# Dynamic response in the larval geoduck clam proteome to elevated *p*CO_2_

**DOI:** 10.1101/613018

**Authors:** Emma Timmins-Schiffman, José M. Guzmán, Rhonda Elliott, Brent Vadopalas, Steven B. Roberts

## Abstract

Pacific geoduck clams (*Panopea generosa*) are found along the Northeast Pacific coast where they are significant components of coastal and estuarine ecosystems and the basis of a growing and highly profitable aquaculture industry. The Pacific coastline, however, is also the sight of rapidly changing ocean habitat, including significant reductions in pH. The impacts of ocean acidification on invertebrate bivalve larvae have been widely documented and it is well established that many species experience growth and developmental deficiencies when exposed to low pH. As a native of environments that have historically lower pH than the open ocean, it is possible that geoduck larvae are less impacted by these effects than other species. Over two weeks in larval development (days 6-19 post-fertilization) geoduck larvae were reared at pH 7.5 or 7.1 in a commercial shellfish hatchery. Larvae were sampled at six time points throughout the period for a in-depth proteomics analysis of developmental molecular physiology. Larvae reared at low pH were smaller than those reared at ambient pH, especially in the prodissoconch II phase of development. Competency for settlement was also delayed in larvae from the low pH conditions. A comparison of proteomic profiles over the course of development reveal that these differing phenotypic outcomes are likely due to environmental disruptions to the timing of molecular physiological events as suites of proteins showed differing profiles of abundance between the two pH environments. Ocean acidification likely caused an energetic stress on the larvae at pH 7.1, causing a shift in physiological prioritization with resulting loss of fitness.

## Supplemental Information 8 for "Dynamic response in the larval geoduck clam proteome to elevated *p*CO_2_"

```
Protein	MDS1 Loading	MDS2 Loading	r2	Pr(>r)	
TRINITY_DN48866_c0_g1::TRINITY_DN48866_c0_g1_i1::g.34024::m.34024	-0.02323	0.99973	0.6335	0.000999	***
TRINITY_DN104013_c0_g1::TRINITY_DN104013_c0_g1_i1::g.40323::m.40323	0.0415	0.99914	0.6037	0.000999	***
TRINITY_DN48976_c0_g1::TRINITY_DN48976_c0_g1_i1::g.18293::m.18293	-0.04139	0.99914	0.5813	0.000999	***
TRINITY_DN44261_c0_g1::TRINITY_DN44261_c0_g1_i1::g.1334::m.1334	0.04269	0.99909	0.6974	0.000999	***
TRINITY_DN53410_c0_g1::TRINITY_DN53410_c0_g1_i2::g.10759::m.10759	0.06148	0.99811	0.4809	0.000999	***
TRINITY_DN61569_c0_g1::TRINITY_DN61569_c0_g1_i2::g.26893::m.26893	0.0701	0.99754	0.5664	0.000999	***
TRINITY_DN55941_c0_g1::TRINITY_DN55941_c0_g1_i1::g.39694::m.39694	-0.0737	0.99728	0.522	0.000999	***
TRINITY_DN100112_c0_g1::TRINITY_DN100112_c0_g1_i1::g.40618::m.40618	0.08433	0.99644	0.6639	0.000999	***
TRINITY_DN62797_c0_g2::TRINITY_DN62797_c0_g2_i1::g.20264::m.20264	-0.086	0.9963	0.5194	0.000999	***
TRINITY_DN60464_c0_g1::TRINITY_DN60464_c0_g1_i2::g.32972::m.32972	-0.12255	0.99246	0.6009	0.000999	***
TRINITY_DN37460_c0_g1::TRINITY_DN37460_c0_g1_i1::g.4963::m.4963	0.14186	0.98989	0.4972	0.000999	***
TRINITY_DN62606_c0_g1::TRINITY_DN62606_c0_g1_i1::g.10605::m.10605	0.14693	0.98915	0.4819	0.000999	***
TRINITY_DN63286_c0_g1::TRINITY_DN63286_c0_g1_i1::g.9657::m.9657	-0.1552	0.98788	0.4411	0.000999	***
TRINITY_DN70345_c0_g1::TRINITY_DN70345_c0_g1_i1::g.15689::m.15689	0.21893	0.97574	0.4524	0.000999	***
TRINITY_DN57374_c0_g1::TRINITY_DN57374_c0_g1_i10::g.13161::m.13161	0.22122	0.97522	0.6158	0.000999	***
TRINITY_DN14902_c0_g1::TRINITY_DN14902_c0_g1_i1::g.13532::m.13532	0.27777	0.96065	0.4414	0.000999	***
TRINITY_DN56004_c0_g1::TRINITY_DN56004_c0_g1_i1::g.39705::m.39705	0.28489	0.95856	0.5533	0.000999	***
TRINITY_DN62109_c0_g2::TRINITY_DN62109_c0_g2_i3::g.15337::m.15337	0.28994	0.95705	0.5549	0.000999	***
TRINITY_DN63782_c1_g2::TRINITY_DN63782_c1_g2_i1::g.4774::m.4774	-0.29069	0.95682	0.5233	0.000999	***
TRINITY_DN42620_c0_g1::TRINITY_DN42620_c0_g1_i1::g.2821::m.2821	0.30062	0.95375	0.4619	0.000999	***
TRINITY_DN63788_c0_g1::TRINITY_DN63788_c0_g1_i1::g.4826::m.4826	-0.30821	0.95132	0.5464	0.000999	***
TRINITY_DN49098_c0_g1::TRINITY_DN49098_c0_g1_i1::g.12734::m.12734	0.3173	0.94832	0.4782	0.000999	***
TRINITY_DN42347_c0_g1::TRINITY_DN42347_c0_g1_i1::g.33407::m.33407	0.32025	0.94733	0.4793	0.000999	***
TRINITY_DN38358_c1_g1::TRINITY_DN38358_c1_g1_i1::g.30050::m.30050	0.32484	0.94577	0.5437	0.000999	***
TRINITY_DN55987_c0_g1::TRINITY_DN55987_c0_g1_i1::g.39753::m.39753	-0.33545	0.94206	0.5403	0.000999	***
TRINITY_DN66850_c0_g1::TRINITY_DN66850_c0_g1_i1::g.33542::m.33542	0.34014	0.94037	0.4674	0.000999	***
TRINITY_DN54237_c1_g1::TRINITY_DN54237_c1_g1_i1::g.10172::m.10172	0.34119	0.93999	0.4702	0.000999	***
TRINITY_DN5111_c0_g1::TRINITY_DN5111_c0_g1_i1::g.3560::m.3560	0.34276	0.93942	0.4697	0.000999	***
TRINITY_DN56089_c1_g1::TRINITY_DN56089_c1_g1_i2::g.34409::m.34409	0.34588	0.93828	0.4461	0.000999	***
TRINITY_DN24514_c0_g1::TRINITY_DN24514_c0_g1_i1::g.3095::m.3095	0.34668	0.93798	0.4759	0.000999	***
TRINITY_DN52055_c0_g1::TRINITY_DN52055_c0_g1_i1::g.6661::m.6661	0.34928	0.93702	0.6944	0.000999	***
TRINITY_DN41738_c0_g1::TRINITY_DN41738_c0_g1_i2::g.3144::m.3144	0.35021	0.93667	0.5303	0.000999	***
TRINITY_DN86272_c0_g1::TRINITY_DN86272_c0_g1_i1::g.21083::m.21083	0.35706	0.93408	0.4755	0.000999	***
TRINITY_DN47840_c0_g1::TRINITY_DN47840_c0_g1_i1::g.24846::m.24846	0.35936	0.9332	0.4692	0.000999	***
TRINITY_DN53931_c0_g1::TRINITY_DN53931_c0_g1_i1::g.5915::m.5915	0.36777	0.92992	0.4733	0.000999	***
TRINITY_DN16232_c0_g1::TRINITY_DN16232_c0_g1_i1::g.2804::m.2804	0.37599	0.92662	0.5269	0.000999	***
TRINITY_DN63017_c2_g1::TRINITY_DN63017_c2_g1_i2::g.196::m.196	0.37935	0.92525	0.5236	0.000999	***
TRINITY_DN85029_c0_g1::TRINITY_DN85029_c0_g1_i1::g.27718::m.27718	0.38258	0.92392	0.4557	0.000999	***
TRINITY_DN54264_c0_g1::TRINITY_DN54264_c0_g1_i1::g.10201::m.10201	0.39355	0.91931	0.573	0.000999	***
TRINITY_DN30696_c0_g1::TRINITY_DN30696_c0_g1_i1::g.25150::m.25150	0.40599	0.91388	0.4977	0.000999	***
TRINITY_DN49432_c0_g2::TRINITY_DN49432_c0_g2_i1::g.7781::m.7781	0.41912	0.90793	0.4937	0.000999	***
TRINITY_DN60809_c2_g1::TRINITY_DN60809_c2_g1_i3::g.28009::m.28009	-0.42007	0.90749	0.5333	0.000999	***
TRINITY_DN63413_c0_g1::TRINITY_DN63413_c0_g1_i1::g.35390::m.35390	0.4231	0.90608	0.4661	0.000999	***
TRINITY_DN48270_c0_g1::TRINITY_DN48270_c0_g1_i1::g.13325::m.13325	0.43188	0.90193	0.48	0.000999	***
TRINITY_DN54302_c0_g1::TRINITY_DN54302_c0_g1_i1::g.10147::m.10147	0.43579	0.90005	0.4675	0.000999	***
TRINITY_DN51053_c0_g1::TRINITY_DN51053_c0_g1_i1::g.22434::m.22434	0.43711	0.89941	0.4931	0.000999	***
TRINITY_DN24095_c0_g1::TRINITY_DN24095_c0_g1_i1::g.23657::m.23657	0.44257	0.89674	0.5795	0.000999	***
TRINITY_DN92761_c0_g1::TRINITY_DN92761_c0_g1_i1::g.38302::m.38302	0.45356	0.89122	0.4653	0.000999	***
TRINITY_DN62732_c0_g1::TRINITY_DN62732_c0_g1_i2::g.20316::m.20316	0.4595	0.88818	0.4973	0.000999	***
TRINITY_DN40375_c0_g1::TRINITY_DN40375_c0_g1_i1::g.39279::m.39279	0.46295	0.88639	0.5492	0.000999	***
TRINITY_DN46472_c0_g3::TRINITY_DN46472_c0_g3_i1::g.4557::m.4557	0.47338	0.88086	0.4797	0.000999	***
TRINITY_DN78920_c0_g1::TRINITY_DN78920_c0_g1_i1::g.36018::m.36018	0.48164	0.87637	0.5224	0.000999	***
TRINITY_DN54287_c0_g1::TRINITY_DN54287_c0_g1_i1::g.10218::m.10218	0.48632	0.87378	0.5392	0.000999	***
TRINITY_DN54237_c1_g1::TRINITY_DN54237_c1_g1_i2::g.10173::m.10173	0.49469	0.86907	0.6104	0.000999	***
TRINITY_DN40952_c0_g1::TRINITY_DN40952_c0_g1_i1::g.3693::m.3693	0.4988	0.86672	0.8052	0.000999	***
TRINITY_DN92033_c0_g1::TRINITY_DN92033_c0_g1_i1::g.8006::m.8006	0.5046	0.86336	0.6414	0.000999	***
TRINITY_DN59106_c1_g1::TRINITY_DN59106_c1_g1_i29::g.37407::m.37407	-0.50589	0.8626	0.5556	0.000999	***
TRINITY_DN50261_c0_g1::TRINITY_DN50261_c0_g1_i1::g.23249::m.23249	0.51438	0.85756	0.5343	0.000999	***
TRINITY_DN46182_c0_g1::TRINITY_DN46182_c0_g1_i1::g.35103::m.35103	0.51593	0.85663	0.5313	0.000999	***
TRINITY_DN61600_c0_g1::TRINITY_DN61600_c0_g1_i2::g.26723::m.26723	0.5273	0.84968	0.556	0.000999	***
TRINITY_DN54579_c0_g1::TRINITY_DN54579_c0_g1_i1::g.20059::m.20059	0.52907	0.84858	0.5413	0.000999	***
TRINITY_DN59541_c6_g1::TRINITY_DN59541_c6_g1_i2::g.16418::m.16418	0.52974	0.84816	0.6754	0.000999	***
TRINITY_DN49070_c0_g1::TRINITY_DN49070_c0_g1_i1::g.12751::m.12751	-0.53788	0.84302	0.5899	0.000999	***
TRINITY_DN60894_c0_g1::TRINITY_DN60894_c0_g1_i3::g.28144::m.28144	-0.549	0.83582	0.6212	0.000999	***
TRINITY_DN59106_c1_g1::TRINITY_DN59106_c1_g1_i21::g.37403::m.37403	-0.55417	0.8324	0.5214	0.000999	***
TRINITY_DN54289_c0_g1::TRINITY_DN54289_c0_g1_i1::g.10137::m.10137	0.55647	0.83086	0.4743	0.000999	***
TRINITY_DN56895_c0_g2::TRINITY_DN56895_c0_g2_i1::g.24639::m.24639	0.57153	0.82058	0.5884	0.000999	***
TRINITY_DN52600_c0_g1::TRINITY_DN52600_c0_g1_i1::g.27337::m.27337	-0.57589	0.81753	0.4621	0.000999	***
TRINITY_DN101103_c0_g1::TRINITY_DN101103_c0_g1_i1::g.40473::m.40473	0.57807	0.81599	0.4983	0.000999	***
TRINITY_DN63854_c1_g3::TRINITY_DN63854_c1_g3_i1::g.30729::m.30729	-0.58784	0.80898	0.8391	0.000999	***
TRINITY_DN51560_c0_g1::TRINITY_DN51560_c0_g1_i1::g.17087::m.17087	0.5949	0.8038	0.5436	0.000999	***
TRINITY_DN29289_c0_g1::TRINITY_DN29289_c0_g1_i1::g.30213::m.30213	0.59543	0.80341	0.5327	0.000999	***
TRINITY_DN57061_c1_g1::TRINITY_DN57061_c1_g1_i3::g.3402::m.3402	-0.59665	0.8025	0.5142	0.000999	***
TRINITY_DN46570_c0_g1::TRINITY_DN46570_c0_g1_i1::g.30445::m.30445	0.59931	0.80051	0.5022	0.000999	***
TRINITY_DN59096_c0_g1::TRINITY_DN59096_c0_g1_i2::g.37371::m.37371	-0.60213	0.7984	0.654	0.000999	***
TRINITY_DN63880_c2_g1::TRINITY_DN63880_c2_g1_i3::g.30762::m.30762	0.60702	0.79469	0.5283	0.000999	***
TRINITY_DN63444_c0_g2::TRINITY_DN63444_c0_g2_i1::g.35426::m.35426	-0.60775	0.79413	0.5812	0.000999	***
TRINITY_DN62640_c0_g1::TRINITY_DN62640_c0_g1_i2::g.36097::m.36097	-0.61857	0.78573	0.7852	0.000999	***
TRINITY_DN57989_c1_g1::TRINITY_DN57989_c1_g1_i4::g.18039::m.18039	0.61878	0.78557	0.4777	0.000999	***
TRINITY_DN50627_c0_g1::TRINITY_DN50627_c0_g1_i1::g.17790::m.17790	0.621	0.78381	0.5586	0.000999	***
TRINITY_DN61895_c0_g3::TRINITY_DN61895_c0_g3_i1::g.36756::m.36756	-0.62203	0.78299	0.6268	0.000999	***
TRINITY_DN53837_c0_g1::TRINITY_DN53837_c0_g1_i1::g.5747::m.5747	0.62758	0.77855	0.5075	0.000999	***
TRINITY_DN41930_c0_g1::TRINITY_DN41930_c0_g1_i1::g.28854::m.28854	-0.63177	0.77516	0.5572	0.000999	***
TRINITY_DN61279_c0_g2::TRINITY_DN61279_c0_g2_i1::g.32164::m.32164	0.63315	0.77403	0.6331	0.000999	***
TRINITY_DN52874_c0_g1::TRINITY_DN52874_c0_g1_i1::g.37109::m.37109	-0.63471	0.77275	0.4797	0.000999	***
TRINITY_DN33259_c0_g1::TRINITY_DN33259_c0_g1_i1::g.33459::m.33459	0.63657	0.77122	0.5402	0.000999	***
TRINITY_DN62593_c0_g1::TRINITY_DN62593_c0_g1_i2::g.10609::m.10609	0.6377	0.77028	0.5686	0.000999	***
TRINITY_DN71389_c0_g1::TRINITY_DN71389_c0_g1_i1::g.611::m.611	0.64002	0.76836	0.6409	0.000999	***
TRINITY_DN62046_c0_g1::TRINITY_DN62046_c0_g1_i1::g.15078::m.15078	-0.64359	0.76537	0.6694	0.000999	***
TRINITY_DN56887_c0_g1::TRINITY_DN56887_c0_g1_i1::g.24631::m.24631	-0.64477	0.76437	0.5268	0.000999	***
TRINITY_DN48362_c0_g1::TRINITY_DN48362_c0_g1_i2::g.13441::m.13441	0.6459	0.76342	0.5152	0.000999	***
TRINITY_DN52276_c0_g1::TRINITY_DN52276_c0_g1_i1::g.16100::m.16100	0.65167	0.7585	0.559	0.000999	***
TRINITY_DN56226_c0_g1::TRINITY_DN56226_c0_g1_i1::g.4005::m.4005	-0.654	0.75649	0.5493	0.000999	***
TRINITY_DN61906_c1_g2::TRINITY_DN61906_c1_g2_i3::g.36847::m.36847	-0.65434	0.7562	0.7187	0.000999	***
TRINITY_DN105514_c0_g1::TRINITY_DN105514_c0_g1_i1::g.40196::m.40196	0.65585	0.75489	0.5041	0.000999	***
TRINITY_DN31265_c0_g1::TRINITY_DN31265_c0_g1_i1::g.39364::m.39364	0.65861	0.75248	0.5777	0.000999	***
TRINITY_DN60034_c1_g1::TRINITY_DN60034_c1_g1_i1::g.37906::m.37906	0.66012	0.75116	0.7783	0.000999	***
TRINITY_DN63111_c1_g1::TRINITY_DN63111_c1_g1_i1::g.25338::m.25338	0.66226	0.74928	0.7003	0.000999	***
TRINITY_DN55302_c0_g1::TRINITY_DN55302_c0_g1_i3::g.34954::m.34954	-0.66436	0.74741	0.4261	0.000999	***
TRINITY_DN60812_c0_g1::TRINITY_DN60812_c0_g1_i2::g.28048::m.28048	-0.66582	0.74611	0.5941	0.000999	***
TRINITY_DN98713_c0_g1::TRINITY_DN98713_c0_g1_i1::g.18528::m.18528	0.68049	0.73275	0.7763	0.000999	***
TRINITY_DN54803_c0_g1::TRINITY_DN54803_c0_g1_i1::g.5183::m.5183	0.68093	0.73235	0.5414	0.000999	***
TRINITY_DN61142_c1_g2::TRINITY_DN61142_c1_g2_i1::g.31740::m.31740	0.68276	0.73065	0.517	0.000999	***
TRINITY_DN58655_c1_g1::TRINITY_DN58655_c1_g1_i1::g.33219::m.33219	-0.69027	0.72355	0.4864	0.000999	***
TRINITY_DN58555_c1_g2::TRINITY_DN58555_c1_g2_i1::g.7574::m.7574	-0.6942	0.71978	0.5099	0.000999	***
TRINITY_DN56055_c7_g1::TRINITY_DN56055_c7_g1_i1::g.34503::m.34503	0.69616	0.71788	0.4844	0.000999	***
TRINITY_DN60165_c1_g1::TRINITY_DN60165_c1_g1_i1::g.22364::m.22364	0.70589	0.70832	0.4598	0.000999	***
TRINITY_DN59666_c0_g1::TRINITY_DN59666_c0_g1_i2::g.16705::m.16705	0.71483	0.6993	0.6626	0.000999	***
TRINITY_DN55832_c0_g1::TRINITY_DN55832_c0_g1_i1::g.39598::m.39598	0.7153	0.69882	0.7413	0.000999	***
TRINITY_DN59685_c0_g1::TRINITY_DN59685_c0_g1_i1::g.16593::m.16593	0.71686	0.69722	0.7278	0.000999	***
TRINITY_DN55915_c0_g1::TRINITY_DN55915_c0_g1_i1::g.39718::m.39718	-0.71709	0.69698	0.5467	0.000999	***
TRINITY_DN57550_c0_g1::TRINITY_DN57550_c0_g1_i1::g.23591::m.23591	-0.71992	0.69406	0.6255	0.000999	***
TRINITY_DN63661_c0_g2::TRINITY_DN63661_c0_g2_i3::g.19755::m.19755	0.72654	0.68713	0.3912	0.000999	***
TRINITY_DN56110_c0_g2::TRINITY_DN56110_c0_g2_i1::g.18742::m.18742	0.73003	0.68342	0.5304	0.000999	***
TRINITY_DN57826_c4_g3::TRINITY_DN57826_c4_g3_i5::g.33860::m.33860	0.73066	0.68274	0.4949	0.000999	***
TRINITY_DN60131_c0_g3::TRINITY_DN60131_c0_g3_i1::g.22274::m.22274	-0.73244	0.68084	0.6537	0.000999	***
TRINITY_DN62660_c1_g1::TRINITY_DN62660_c1_g1_i1::g.36103::m.36103	0.73326	0.67995	0.5295	0.000999	***
TRINITY_DN60401_c0_g2::TRINITY_DN60401_c0_g2_i3::g.32674::m.32674	-0.73333	0.67988	0.4513	0.000999	***
TRINITY_DN63646_c0_g1::TRINITY_DN63646_c0_g1_i3::g.19894::m.19894	-0.73595	0.67704	0.6772	0.000999	***
TRINITY_DN61216_c0_g1::TRINITY_DN61216_c0_g1_i2::g.31941::m.31941	-0.73874	0.67399	0.7056	0.000999	***
TRINITY_DN63135_c1_g1::TRINITY_DN63135_c1_g1_i1::g.25453::m.25453	-0.74096	0.67155	0.6015	0.000999	***
TRINITY_DN61681_c2_g3::TRINITY_DN61681_c2_g3_i1::g.27040::m.27040	-0.74158	0.67086	0.7603	0.000999	***
TRINITY_DN60152_c0_g1::TRINITY_DN60152_c0_g1_i2::g.22293::m.22293	-0.74438	0.66776	0.6592	0.000999	***
TRINITY_DN61302_c6_g1::TRINITY_DN61302_c6_g1_i1::g.32034::m.32034	0.74441	0.66772	0.4958	0.000999	***
TRINITY_DN63151_c0_g1::TRINITY_DN63151_c0_g1_i12::g.25448::m.25448	-0.74703	0.66479	0.8019	0.000999	***
TRINITY_DN62941_c4_g4::TRINITY_DN62941_c4_g4_i1::g.5630::m.5630	-0.74944	0.66207	0.5622	0.000999	***
TRINITY_DN73231_c0_g1::TRINITY_DN73231_c0_g1_i1::g.34538::m.34538	0.7508	0.66052	0.4697	0.000999	***
TRINITY_DN64032_c2_g1::TRINITY_DN64032_c2_g1_i1::g.8966::m.8966	0.75181	0.65938	0.6359	0.000999	***
TRINITY_DN59417_c1_g1::TRINITY_DN59417_c1_g1_i3::g.32408::m.32408	-0.75281	0.65823	0.6261	0.000999	***
TRINITY_DN62486_c0_g3::TRINITY_DN62486_c0_g3_i2::g.26210::m.26210	-0.75287	0.65817	0.68	0.000999	***
TRINITY_DN54804_c0_g1::TRINITY_DN54804_c0_g1_i3::g.5297::m.5297	0.75845	0.65173	0.6125	0.000999	***
TRINITY_DN61224_c0_g1::TRINITY_DN61224_c0_g1_i1::g.31991::m.31991	0.75853	0.65164	0.7303	0.000999	***
TRINITY_DN99404_c0_g1::TRINITY_DN99404_c0_g1_i1::g.8359::m.8359	0.75927	0.65077	0.5676	0.000999	***
TRINITY_DN62990_c8_g1::TRINITY_DN62990_c8_g1_i3::g.5531::m.5531	0.76035	0.64952	0.5831	0.000999	***
TRINITY_DN57265_c6_g1::TRINITY_DN57265_c6_g1_i2::g.29145::m.29145	0.76779	0.64071	0.6441	0.000999	***
TRINITY_DN28220_c0_g2::TRINITY_DN28220_c0_g2_i1::g.20107::m.20107	0.76884	0.63945	0.5115	0.000999	***
TRINITY_DN55115_c0_g1::TRINITY_DN55115_c0_g1_i3::g.34793::m.34793	0.77441	0.63268	0.5803	0.000999	***
TRINITY_DN63031_c0_g1::TRINITY_DN63031_c0_g1_i4::g.257::m.257	-0.77516	0.63176	0.5435	0.000999	***
TRINITY_DN61034_c3_g1::TRINITY_DN61034_c3_g1_i2::g.6260::m.6260	-0.77733	0.6291	0.6053	0.000999	***
TRINITY_DN49641_c0_g1::TRINITY_DN49641_c0_g1_i1::g.33511::m.33511	-0.77767	0.62867	0.5607	0.000999	***
TRINITY_DN62583_c0_g2::TRINITY_DN62583_c0_g2_i1::g.10573::m.10573	0.77993	0.62587	0.4693	0.000999	***
TRINITY_DN54761_c0_g1::TRINITY_DN54761_c0_g1_i2::g.5216::m.5216	-0.78102	0.6245	0.6979	0.000999	***
TRINITY_DN58611_c2_g1::TRINITY_DN58611_c2_g1_i1::g.33268::m.33268	-0.7813	0.62416	0.8233	0.000999	***
TRINITY_DN60152_c0_g2::TRINITY_DN60152_c0_g2_i2::g.22291::m.22291	-0.78441	0.62024	0.7806	0.000999	***
TRINITY_DN39958_c0_g1::TRINITY_DN39958_c0_g1_i1::g.18414::m.18414	-0.78514	0.61932	0.5057	0.000999	***
TRINITY_DN57816_c0_g1::TRINITY_DN57816_c0_g1_i1::g.33757::m.33757	0.78952	0.61372	0.5373	0.000999	***
TRINITY_DN56942_c0_g2::TRINITY_DN56942_c0_g2_i1::g.8586::m.8586	0.79209	0.61041	0.607	0.000999	***
TRINITY_DN53269_c0_g1::TRINITY_DN53269_c0_g1_i1::g.1131::m.1131	0.79341	0.60869	0.4163	0.000999	***
TRINITY_DN62500_c0_g4::TRINITY_DN62500_c0_g4_i1::g.26403::m.26403	-0.79766	0.60311	0.5532	0.000999	***
TRINITY_DN60735_c0_g1::TRINITY_DN60735_c0_g1_i2::g.27804::m.27804	-0.80024	0.59969	0.6371	0.000999	***
TRINITY_DN62724_c1_g4::TRINITY_DN62724_c1_g4_i1::g.20396::m.20396	-0.8045	0.59395	0.6249	0.000999	***
TRINITY_DN63592_c6_g1::TRINITY_DN63592_c6_g1_i6::g.19635::m.19635	-0.80512	0.59311	0.803	0.000999	***
TRINITY_DN84970_c0_g1::TRINITY_DN84970_c0_g1_i1::g.33189::m.33189	0.80558	0.59248	0.5166	0.000999	***
TRINITY_DN59276_c0_g1::TRINITY_DN59276_c0_g1_i2::g.22084::m.22084	-0.80795	0.58925	0.6523	0.000999	***
TRINITY_DN53962_c0_g1::TRINITY_DN53962_c0_g1_i1::g.5942::m.5942	-0.80959	0.58699	0.7172	0.000999	***
TRINITY_DN58074_c2_g1::TRINITY_DN58074_c2_g1_i1::g.28640::m.28640	-0.8096	0.58698	0.6143	0.000999	***
TRINITY_DN61334_c0_g1::TRINITY_DN61334_c0_g1_i5::g.15847::m.15847	0.80979	0.58672	0.7326	0.000999	***
TRINITY_DN53780_c0_g1::TRINITY_DN53780_c0_g1_i1::g.20936::m.20936	-0.81203	0.58362	0.5391	0.000999	***
TRINITY_DN59899_c8_g2::TRINITY_DN59899_c8_g2_i1::g.27632::m.27632	0.81254	0.5829	0.6379	0.000999	***
TRINITY_DN61846_c0_g2::TRINITY_DN61846_c0_g2_i1::g.36898::m.36898	0.81387	0.58105	0.5042	0.000999	***
TRINITY_DN62863_c0_g2::TRINITY_DN62863_c0_g2_i1::g.20717::m.20717	-0.81535	0.57897	0.4906	0.000999	***
TRINITY_DN60475_c0_g1::TRINITY_DN60475_c0_g1_i1::g.32909::m.32909	-0.8169	0.57677	0.5457	0.000999	***
TRINITY_DN55910_c2_g3::TRINITY_DN55910_c2_g3_i3::g.39744::m.39744	0.81745	0.576	0.7806	0.000999	***
TRINITY_DN61109_c4_g1::TRINITY_DN61109_c4_g1_i1::g.31723::m.31723	-0.81763	0.57575	0.502	0.000999	***
TRINITY_DN56410_c0_g1::TRINITY_DN56410_c0_g1_i1::g.29832::m.29832	-0.81819	0.57495	0.5517	0.000999	***
TRINITY_DN77493_c0_g1::TRINITY_DN77493_c0_g1_i1::g.6526::m.6526	0.81819	0.57494	0.6368	0.000999	***
TRINITY_DN55086_c0_g1::TRINITY_DN55086_c0_g1_i2::g.9261::m.9261	0.81893	0.5739	0.5598	0.000999	***
TRINITY_DN59799_c5_g1::TRINITY_DN59799_c5_g1_i1::g.1863::m.1863	-0.81897	0.57384	0.6921	0.000999	***
TRINITY_DN51061_c0_g1::TRINITY_DN51061_c0_g1_i2::g.22472::m.22472	-0.81963	0.57289	0.7036	0.000999	***
TRINITY_DN62053_c0_g1::TRINITY_DN62053_c0_g1_i1::g.15135::m.15135	-0.82139	0.57037	0.6442	0.000999	***
TRINITY_DN59764_c1_g1::TRINITY_DN59764_c1_g1_i5::g.2022::m.2022	-0.82166	0.56998	0.8077	0.000999	***
TRINITY_DN39806_c0_g2::TRINITY_DN39806_c0_g2_i1::g.34187::m.34187	0.82195	0.56957	0.5912	0.000999	***
TRINITY_DN62505_c3_g2::TRINITY_DN62505_c3_g2_i1::g.26360::m.26360	-0.82277	0.56838	0.6947	0.000999	***
TRINITY_DN60046_c0_g1::TRINITY_DN60046_c0_g1_i2::g.37775::m.37775	-0.82542	0.56453	0.6637	0.000999	***
TRINITY_DN50679_c0_g1::TRINITY_DN50679_c0_g1_i1::g.17755::m.17755	0.82767	0.56121	0.4363	0.000999	***
TRINITY_DN62978_c7_g1::TRINITY_DN62978_c7_g1_i3::g.5588::m.5588	0.82853	0.55994	0.4381	0.000999	***
TRINITY_DN62060_c0_g1::TRINITY_DN62060_c0_g1_i1::g.15167::m.15167	0.82869	0.55971	0.8539	0.000999	***
TRINITY_DN58347_c0_g1::TRINITY_DN58347_c0_g1_i1::g.22690::m.22690	0.83339	0.55269	0.659	0.000999	***
TRINITY_DN62963_c2_g2::TRINITY_DN62963_c2_g2_i2::g.5596::m.5596	-0.83365	0.55229	0.7192	0.000999	***
TRINITY_DN62242_c2_g1::TRINITY_DN62242_c2_g1_i1::g.645::m.645	-0.83603	0.54869	0.8021	0.000999	***
TRINITY_DN61820_c4_g3::TRINITY_DN61820_c4_g3_i2::g.36866::m.36866	-0.83689	0.54738	0.6906	0.000999	***
TRINITY_DN61765_c0_g1::TRINITY_DN61765_c0_g1_i1::g.11340::m.11340	0.83698	0.54724	0.544	0.000999	***
TRINITY_DN88543_c0_g1::TRINITY_DN88543_c0_g1_i1::g.25201::m.25201	0.83882	0.54441	0.6385	0.000999	***
TRINITY_DN57189_c3_g1::TRINITY_DN57189_c3_g1_i1::g.29040::m.29040	0.83933	0.54362	0.6731	0.000999	***
TRINITY_DN61328_c0_g1::TRINITY_DN61328_c0_g1_i2::g.15977::m.15977	0.84157	0.54015	0.7698	0.000999	***
TRINITY_DN62950_c0_g1::TRINITY_DN62950_c0_g1_i3::g.5525::m.5525	-0.84162	0.54008	0.7195	0.000999	***
TRINITY_DN63789_c2_g1::TRINITY_DN63789_c2_g1_i1::g.4750::m.4750	-0.84237	0.5389	0.7394	0.000999	***
TRINITY_DN55859_c0_g1::TRINITY_DN55859_c0_g1_i3::g.39560::m.39560	-0.84239	0.53886	0.5326	0.000999	***
TRINITY_DN56928_c0_g2::TRINITY_DN56928_c0_g2_i1::g.8683::m.8683	0.84473	0.53519	0.6425	0.000999	***
TRINITY_DN59398_c0_g1::TRINITY_DN59398_c0_g1_i3::g.6962::m.6962	-0.84528	0.53433	0.4217	0.000999	***
TRINITY_DN53220_c0_g1::TRINITY_DN53220_c0_g1_i1::g.1186::m.1186	-0.84532	0.53427	0.7723	0.000999	***
TRINITY_DN56567_c0_g1::TRINITY_DN56567_c0_g1_i2::g.13737::m.13737	0.84638	0.53258	0.711	0.000999	***
TRINITY_DN63039_c0_g2::TRINITY_DN63039_c0_g2_i1::g.259::m.259	0.84689	0.53177	0.6567	0.000999	***
TRINITY_DN61463_c0_g1::TRINITY_DN61463_c0_g1_i1::g.1508::m.1508	-0.84805	0.52991	0.4373	0.000999	***
TRINITY_DN61575_c0_g1::TRINITY_DN61575_c0_g1_i1::g.26801::m.26801	-0.84916	0.52813	0.6065	0.000999	***
TRINITY_DN58368_c0_g1::TRINITY_DN58368_c0_g1_i1::g.22632::m.22632	-0.85184	0.52381	0.7284	0.000999	***
TRINITY_DN48545_c0_g1::TRINITY_DN48545_c0_g1_i1::g.23982::m.23982	-0.85241	0.52287	0.5364	0.000999	***
TRINITY_DN52980_c0_g1::TRINITY_DN52980_c0_g1_i1::g.21580::m.21580	0.85358	0.52096	0.5281	0.000999	***
TRINITY_DN59127_c0_g3::TRINITY_DN59127_c0_g3_i1::g.21791::m.21791	-0.8575	0.51448	0.5708	0.000999	***
TRINITY_DN55804_c0_g1::TRINITY_DN55804_c0_g1_i9::g.14074::m.14074	-0.85832	0.51311	0.7924	0.000999	***
TRINITY_DN58550_c0_g1::TRINITY_DN58550_c0_g1_i1::g.7627::m.7627	-0.85835	0.51307	0.4757	0.000999	***
TRINITY_DN7782_c0_g1::TRINITY_DN7782_c0_g1_i1::g.17372::m.17372	-0.85888	0.51218	0.6217	0.000999	***
TRINITY_DN60591_c0_g1::TRINITY_DN60591_c0_g1_i1::g.16777::m.16777	-0.85903	0.51192	0.7281	0.000999	***
TRINITY_DN56218_c0_g1::TRINITY_DN56218_c0_g1_i1::g.3932::m.3932	-0.86325	0.50478	0.6998	0.000999	***
TRINITY_DN59748_c3_g1::TRINITY_DN59748_c3_g1_i3::g.2009::m.2009	-0.86344	0.50446	0.5596	0.000999	***
TRINITY_DN56403_c0_g1::TRINITY_DN56403_c0_g1_i1::g.29536::m.29536	0.8635	0.50435	0.739	0.000999	***
TRINITY_DN54832_c0_g1::TRINITY_DN54832_c0_g1_i1::g.30885::m.30885	-0.86445	0.50272	0.6117	0.000999	***
TRINITY_DN96237_c0_g1::TRINITY_DN96237_c0_g1_i1::g.5317::m.5317	0.86509	0.50162	0.7245	0.000999	***
TRINITY_DN57712_c0_g1::TRINITY_DN57712_c0_g1_i1::g.8198::m.8198	0.86531	0.50124	0.6348	0.000999	***
TRINITY_DN57465_c6_g7::TRINITY_DN57465_c6_g7_i2::g.38706::m.38706	0.86648	0.49921	0.4273	0.000999	***
TRINITY_DN58112_c0_g1::TRINITY_DN58112_c0_g1_i2::g.12680::m.12680	0.86748	0.49747	0.731	0.000999	***
TRINITY_DN60948_c0_g1::TRINITY_DN60948_c0_g1_i2::g.12026::m.12026	0.86843	0.4958	0.7723	0.000999	***
TRINITY_DN56720_c0_g1::TRINITY_DN56720_c0_g1_i1::g.24273::m.24273	0.86926	0.49435	0.5964	0.000999	***
TRINITY_DN59057_c0_g2::TRINITY_DN59057_c0_g2_i1::g.37445::m.37445	-0.87014	0.4928	0.6605	0.000999	***
TRINITY_DN60519_c2_g1::TRINITY_DN60519_c2_g1_i4::g.16857::m.16857	-0.87023	0.49265	0.8866	0.000999	***
TRINITY_DN61269_c0_g1::TRINITY_DN61269_c0_g1_i2::g.31943::m.31943	0.87197	0.48955	0.6744	0.000999	***
TRINITY_DN61960_c1_g2::TRINITY_DN61960_c1_g2_i14::g.21124::m.21124	-0.87233	0.48892	0.6734	0.000999	***
TRINITY_DN51651_c0_g1::TRINITY_DN51651_c0_g1_i1::g.2432::m.2432	-0.87234	0.4889	0.551	0.000999	***
TRINITY_DN59486_c1_g3::TRINITY_DN59486_c1_g3_i1::g.32411::m.32411	-0.87258	0.48848	0.6447	0.000999	***
TRINITY_DN63751_c0_g1::TRINITY_DN63751_c0_g1_i3::g.4800::m.4800	0.8728	0.48809	0.6767	0.000999	***
TRINITY_DN59088_c0_g3::TRINITY_DN59088_c0_g3_i1::g.37448::m.37448	0.87326	0.48725	0.534	0.000999	***
TRINITY_DN59894_c0_g2::TRINITY_DN59894_c0_g2_i2::g.27569::m.27569	-0.87332	0.48715	0.6121	0.000999	***
TRINITY_DN59474_c0_g1::TRINITY_DN59474_c0_g1_i1::g.32570::m.32570	0.87336	0.48707	0.609	0.000999	***
TRINITY_DN62542_c0_g1::TRINITY_DN62542_c0_g1_i2::g.10698::m.10698	-0.87455	0.48494	0.8333	0.000999	***
TRINITY_DN57305_c0_g1::TRINITY_DN57305_c0_g1_i2::g.29137::m.29137	-0.87456	0.48491	0.4899	0.000999	***
TRINITY_DN62005_c5_g2::TRINITY_DN62005_c5_g2_i1::g.21163::m.21163	0.87567	0.48292	0.6614	0.000999	***
TRINITY_DN61790_c0_g2::TRINITY_DN61790_c0_g2_i1::g.11282::m.11282	0.87605	0.48223	0.6217	0.000999	***
TRINITY_DN91463_c0_g1::TRINITY_DN91463_c0_g1_i1::g.18401::m.18401	0.87626	0.48184	0.5718	0.000999	***
TRINITY_DN61735_c0_g2::TRINITY_DN61735_c0_g2_i1::g.11169::m.11169	0.87632	0.48173	0.6424	0.000999	***
TRINITY_DN101969_c0_g1::TRINITY_DN101969_c0_g1_i1::g.40230::m.40230	0.87654	0.48133	0.7926	0.000999	***
TRINITY_DN63058_c0_g5::TRINITY_DN63058_c0_g5_i1::g.201::m.201	-0.87928	0.47631	0.5518	0.000999	***
TRINITY_DN103191_c0_g1::TRINITY_DN103191_c0_g1_i1::g.40879::m.40879	0.88058	0.4739	0.5251	0.000999	***
TRINITY_DN56608_c0_g1::TRINITY_DN56608_c0_g1_i1::g.39163::m.39163	0.88233	0.47064	0.802	0.000999	***
TRINITY_DN62004_c0_g1::TRINITY_DN62004_c0_g1_i7::g.21314::m.21314	0.88598	0.46372	0.6375	0.000999	***
TRINITY_DN62156_c0_g2::TRINITY_DN62156_c0_g2_i8::g.15443::m.15443	-0.88905	0.45781	0.6972	0.000999	***
TRINITY_DN57169_c4_g1::TRINITY_DN57169_c4_g1_i11::g.29021::m.29021	0.89002	0.45592	0.6891	0.000999	***
TRINITY_DN63110_c1_g2::TRINITY_DN63110_c1_g2_i1::g.25387::m.25387	-0.89013	0.4557	0.5928	0.000999	***
TRINITY_DN54342_c0_g1::TRINITY_DN54342_c0_g1_i1::g.35621::m.35621	0.89087	0.45427	0.8417	0.000999	***
TRINITY_DN102207_c0_g1::TRINITY_DN102207_c0_g1_i1::g.40666::m.40666	0.89267	0.45071	0.6759	0.000999	***
TRINITY_DN45183_c0_g1::TRINITY_DN45183_c0_g1_i1::g.25889::m.25889	0.89304	0.44998	0.6971	0.000999	***
TRINITY_DN55774_c0_g1::TRINITY_DN55774_c0_g1_i3::g.14067::m.14067	0.89336	0.44933	0.5856	0.000999	***
TRINITY_DN56521_c0_g1::TRINITY_DN56521_c0_g1_i1::g.13734::m.13734	0.89352	0.44902	0.7023	0.000999	***
TRINITY_DN55097_c0_g1::TRINITY_DN55097_c0_g1_i7::g.9270::m.9270	-0.89506	0.44595	0.6938	0.000999	***
TRINITY_DN45720_c0_g1::TRINITY_DN45720_c0_g1_i1::g.31112::m.31112	0.89711	0.44181	0.6384	0.000999	***
TRINITY_DN53554_c0_g1::TRINITY_DN53554_c0_g1_i3::g.10974::m.10974	-0.89793	0.44014	0.7025	0.000999	***
TRINITY_DN61859_c4_g2::TRINITY_DN61859_c4_g2_i1::g.36863::m.36863	-0.89794	0.44012	0.7388	0.000999	***
TRINITY_DN45880_c0_g1::TRINITY_DN45880_c0_g1_i1::g.31183::m.31183	0.90196	0.43183	0.8408	0.000999	***
TRINITY_DN61938_c0_g2::TRINITY_DN61938_c0_g2_i1::g.21371::m.21371	0.90417	0.42718	0.7038	0.000999	***
TRINITY_DN58617_c4_g1::TRINITY_DN58617_c4_g1_i1::g.33202::m.33202	-0.90476	0.42593	0.7719	0.000999	***
TRINITY_DN63747_c0_g1::TRINITY_DN63747_c0_g1_i1::g.4773::m.4773	0.9062	0.42286	0.5997	0.000999	***
TRINITY_DN50844_c0_g1::TRINITY_DN50844_c0_g1_i1::g.3048::m.3048	0.90796	0.41905	0.6814	0.000999	***
TRINITY_DN32796_c0_g1::TRINITY_DN32796_c0_g1_i1::g.3522::m.3522	0.90853	0.41782	0.5818	0.000999	***
TRINITY_DN59661_c0_g1::TRINITY_DN59661_c0_g1_i2::g.16527::m.16527	-0.90871	0.41742	0.7348	0.000999	***
TRINITY_DN61488_c6_g2::TRINITY_DN61488_c6_g2_i2::g.1440::m.1440	0.90875	0.41734	0.7134	0.000999	***
TRINITY_DN60322_c4_g1::TRINITY_DN60322_c4_g1_i1::g.32790::m.32790	0.90953	0.41564	0.6184	0.000999	***
TRINITY_DN63304_c0_g1::TRINITY_DN63304_c0_g1_i2::g.9634::m.9634	0.90957	0.41555	0.6555	0.000999	***
TRINITY_DN49595_c0_g1::TRINITY_DN49595_c0_g1_i1::g.7839::m.7839	0.91031	0.41393	0.6437	0.000999	***
TRINITY_DN42405_c0_g1::TRINITY_DN42405_c0_g1_i1::g.17346::m.17346	0.91047	0.41358	0.6984	0.000999	***
TRINITY_DN12776_c0_g2::TRINITY_DN12776_c0_g2_i1::g.10101::m.10101	0.91066	0.41315	0.8497	0.000999	***
TRINITY_DN56279_c0_g1::TRINITY_DN56279_c0_g1_i1::g.3864::m.3864	0.91161	0.41106	0.7725	0.000999	***
TRINITY_DN63353_c0_g2::TRINITY_DN63353_c0_g2_i2::g.9989::m.9989	0.91187	0.41047	0.5064	0.000999	***
TRINITY_DN59804_c4_g3::TRINITY_DN59804_c4_g3_i1::g.1940::m.1940	0.91292	0.40815	0.6359	0.000999	***
TRINITY_DN54800_c0_g1::TRINITY_DN54800_c0_g1_i1::g.5285::m.5285	-0.91309	0.40775	0.5523	0.000999	***
TRINITY_DN61057_c0_g1::TRINITY_DN61057_c0_g1_i1::g.6268::m.6268	-0.91394	0.40584	0.6657	0.000999	***
TRINITY_DN58534_c0_g1::TRINITY_DN58534_c0_g1_i2::g.7699::m.7699	0.91468	0.40419	0.6806	0.000999	***
TRINITY_DN57461_c0_g1::TRINITY_DN57461_c0_g1_i1::g.38704::m.38704	0.91474	0.40403	0.6931	0.000999	***
TRINITY_DN55541_c3_g1::TRINITY_DN55541_c3_g1_i1::g.30186::m.30186	-0.91545	0.40244	0.6672	0.000999	***
TRINITY_DN60972_c0_g2::TRINITY_DN60972_c0_g2_i1::g.12028::m.12028	0.91558	0.40215	0.5697	0.000999	***
TRINITY_DN23039_c0_g1::TRINITY_DN23039_c0_g1_i1::g.39044::m.39044	-0.916	0.40118	0.6791	0.000999	***
TRINITY_DN63507_c0_g1::TRINITY_DN63507_c0_g1_i2::g.19553::m.19553	0.91613	0.40088	0.6326	0.000999	***
TRINITY_DN48665_c0_g1::TRINITY_DN48665_c0_g1_i1::g.8311::m.8311	0.91725	0.39832	0.722	0.000999	***
TRINITY_DN18117_c0_g1::TRINITY_DN18117_c0_g1_i1::g.11089::m.11089	-0.91847	0.39549	0.6041	0.000999	***
TRINITY_DN86948_c0_g1::TRINITY_DN86948_c0_g1_i1::g.26631::m.26631	0.91921	0.39377	0.7816	0.000999	***
TRINITY_DN56221_c0_g1::TRINITY_DN56221_c0_g1_i1::g.3917::m.3917	0.92032	0.39116	0.5599	0.000999	***
TRINITY_DN62532_c0_g1::TRINITY_DN62532_c0_g1_i1::g.10571::m.10571	-0.92114	0.38924	0.6242	0.000999	***
TRINITY_DN29888_c0_g1::TRINITY_DN29888_c0_g1_i1::g.9212::m.9212	0.92178	0.38772	0.5774	0.000999	***
TRINITY_DN63070_c0_g5::TRINITY_DN63070_c0_g5_i1::g.156::m.156	-0.92184	0.38756	0.7134	0.000999	***
TRINITY_DN61670_c0_g1::TRINITY_DN61670_c0_g1_i1::g.27103::m.27103	0.92251	0.38597	0.6622	0.000999	***
TRINITY_DN53339_c0_g4::TRINITY_DN53339_c0_g4_i1::g.26527::m.26527	0.92267	0.38559	0.5527	0.000999	***
TRINITY_DN59619_c2_g3::TRINITY_DN59619_c2_g3_i1::g.16526::m.16526	-0.92313	0.38448	0.537	0.000999	***
TRINITY_DN60824_c0_g2::TRINITY_DN60824_c0_g2_i1::g.27975::m.27975	-0.92374	0.38302	0.7298	0.000999	***
TRINITY_DN8803_c0_g1::TRINITY_DN8803_c0_g1_i1::g.26686::m.26686	-0.92401	0.38237	0.6457	0.000999	***
TRINITY_DN59673_c2_g1::TRINITY_DN59673_c2_g1_i1::g.16625::m.16625	-0.92435	0.38155	0.5815	0.000999	***
TRINITY_DN60710_c0_g1::TRINITY_DN60710_c0_g1_i1::g.27799::m.27799	0.92554	0.37864	0.662	0.000999	***
TRINITY_DN69066_c0_g1::TRINITY_DN69066_c0_g1_i1::g.21048::m.21048	-0.92623	0.37696	0.5436	0.000999	***
TRINITY_DN60828_c0_g1::TRINITY_DN60828_c0_g1_i7::g.28113::m.28113	-0.92703	0.37499	0.6869	0.000999	***
TRINITY_DN62726_c0_g2::TRINITY_DN62726_c0_g2_i2::g.20356::m.20356	0.92842	0.37153	0.7171	0.000999	***
TRINITY_DN60641_c0_g2::TRINITY_DN60641_c0_g2_i3::g.2270::m.2270	0.92936	0.36918	0.6183	0.000999	***
TRINITY_DN52632_c0_g1::TRINITY_DN52632_c0_g1_i1::g.11429::m.11429	0.92973	0.36824	0.8757	0.000999	***
TRINITY_DN55548_c1_g1::TRINITY_DN55548_c1_g1_i2::g.30124::m.30124	-0.93023	0.36698	0.5222	0.000999	***
TRINITY_DN62975_c0_g1::TRINITY_DN62975_c0_g1_i1::g.5565::m.5565	-0.93023	0.36697	0.7708	0.000999	***
TRINITY_DN63396_c0_g2::TRINITY_DN63396_c0_g2_i9::g.9930::m.9930	0.93116	0.36461	0.674	0.000999	***
TRINITY_DN61638_c1_g3::TRINITY_DN61638_c1_g3_i3::g.27083::m.27083	-0.93143	0.36391	0.5419	0.000999	***
TRINITY_DN63453_c0_g1::TRINITY_DN63453_c0_g1_i2::g.35236::m.35236	-0.93169	0.36324	0.5795	0.000999	***
TRINITY_DN55757_c0_g1::TRINITY_DN55757_c0_g1_i1::g.14062::m.14062	0.93187	0.3628	0.6814	0.000999	***
TRINITY_DN52812_c0_g1::TRINITY_DN52812_c0_g1_i2::g.37062::m.37062	-0.93359	0.35834	0.5798	0.000999	***
TRINITY_DN63312_c6_g2::TRINITY_DN63312_c6_g2_i1::g.9991::m.9991	-0.93453	0.3559	0.5727	0.000999	***
TRINITY_DN57590_c0_g1::TRINITY_DN57590_c0_g1_i1::g.23409::m.23409	0.93459	0.35572	0.7847	0.000999	***
TRINITY_DN48584_c0_g1::TRINITY_DN48584_c0_g1_i2::g.24000::m.24000	-0.93551	0.35331	0.6155	0.000999	***
TRINITY_DN59030_c1_g1::TRINITY_DN59030_c1_g1_i1::g.37369::m.37369	0.93584	0.35243	0.6526	0.000999	***
TRINITY_DN1574_c0_g1::TRINITY_DN1574_c0_g1_i1::g.30025::m.30025	0.93589	0.3523	0.7469	0.000999	***
TRINITY_DN58666_c1_g1::TRINITY_DN58666_c1_g1_i3::g.33239::m.33239	-0.93627	0.35129	0.7604	0.000999	***
TRINITY_DN62989_c6_g1::TRINITY_DN62989_c6_g1_i1::g.5550::m.5550	0.93651	0.35064	0.6077	0.000999	***
TRINITY_DN62339_c0_g3::TRINITY_DN62339_c0_g3_i1::g.26112::m.26112	0.93701	0.34931	0.7421	0.000999	***
TRINITY_DN27123_c0_g1::TRINITY_DN27123_c0_g1_i1::g.10877::m.10877	0.93755	0.34784	0.6596	0.000999	***
TRINITY_DN55700_c0_g1::TRINITY_DN55700_c0_g1_i1::g.30364::m.30364	0.93798	0.3467	0.7899	0.000999	***
TRINITY_DN24522_c0_g1::TRINITY_DN24522_c0_g1_i1::g.3086::m.3086	0.93837	0.34564	0.7357	0.000999	***
TRINITY_DN62659_c0_g1::TRINITY_DN62659_c0_g1_i1::g.36241::m.36241	0.93862	0.34496	0.5862	0.000999	***
TRINITY_DN61339_c3_g1::TRINITY_DN61339_c3_g1_i2::g.15835::m.15835	0.9387	0.34473	0.6882	0.000999	***
TRINITY_DN59842_c0_g1::TRINITY_DN59842_c0_g1_i1::g.27503::m.27503	0.93978	0.34177	0.5677	0.000999	***
TRINITY_DN60981_c1_g1::TRINITY_DN60981_c1_g1_i1::g.12095::m.12095	-0.94001	0.34115	0.8453	0.000999	***
TRINITY_DN44946_c0_g1::TRINITY_DN44946_c0_g1_i1::g.31418::m.31418	0.94013	0.34081	0.429	0.000999	***
TRINITY_DN61098_c8_g3::TRINITY_DN61098_c8_g3_i1::g.6407::m.6407	-0.94173	0.33636	0.8569	0.000999	***
TRINITY_DN56611_c0_g1::TRINITY_DN56611_c0_g1_i1::g.39211::m.39211	0.94236	0.33461	0.611	0.000999	***
TRINITY_DN57281_c0_g1::TRINITY_DN57281_c0_g1_i3::g.29176::m.29176	0.94298	0.33284	0.7483	0.000999	***
TRINITY_DN58127_c0_g2::TRINITY_DN58127_c0_g2_i1::g.12557::m.12557	-0.94326	0.33205	0.8052	0.000999	***
TRINITY_DN58368_c0_g2::TRINITY_DN58368_c0_g2_i1::g.22633::m.22633	-0.94422	0.32933	0.7588	0.000999	***
TRINITY_DN45109_c0_g1::TRINITY_DN45109_c0_g1_i1::g.25913::m.25913	0.94476	0.32777	0.6579	0.000999	***
TRINITY_DN62876_c0_g2::TRINITY_DN62876_c0_g2_i1::g.20626::m.20626	-0.94517	0.32658	0.8423	0.000999	***
TRINITY_DN64030_c0_g1::TRINITY_DN64030_c0_g1_i2::g.9005::m.9005	-0.94581	0.32471	0.6082	0.000999	***
TRINITY_DN63789_c0_g1::TRINITY_DN63789_c0_g1_i1::g.4749::m.4749	-0.94612	0.32383	0.6372	0.000999	***
TRINITY_DN55453_c1_g1::TRINITY_DN55453_c1_g1_i1::g.4400::m.4400	-0.9466	0.3224	0.4267	0.000999	***
TRINITY_DN57712_c0_g2::TRINITY_DN57712_c0_g2_i5::g.8202::m.8202	0.9468	0.32183	0.6453	0.000999	***
TRINITY_DN51788_c0_g1::TRINITY_DN51788_c0_g1_i1::g.28252::m.28252	0.94712	0.32089	0.7236	0.000999	***
TRINITY_DN33650_c0_g1::TRINITY_DN33650_c0_g1_i1::g.28500::m.28500	-0.94744	0.31994	0.7997	0.000999	***
TRINITY_DN41947_c0_g1::TRINITY_DN41947_c0_g1_i1::g.28853::m.28853	0.94841	0.31706	0.5539	0.000999	***
TRINITY_DN62004_c0_g1::TRINITY_DN62004_c0_g1_i1::g.21308::m.21308	0.94849	0.31681	0.6997	0.000999	***
TRINITY_DN60887_c0_g3::TRINITY_DN60887_c0_g3_i2::g.28178::m.28178	-0.94876	0.31599	0.8372	0.000999	***
TRINITY_DN61074_c0_g1::TRINITY_DN61074_c0_g1_i2::g.6321::m.6321	0.95004	0.31214	0.5236	0.000999	***
TRINITY_DN63615_c0_g1::TRINITY_DN63615_c0_g1_i1::g.19797::m.19797	0.95063	0.31032	0.6854	0.000999	***
TRINITY_DN63495_c1_g1::TRINITY_DN63495_c1_g1_i1::g.35215::m.35215	-0.95073	0.31002	0.5867	0.000999	***
TRINITY_DN58911_c0_g2::TRINITY_DN58911_c0_g2_i2::g.2637::m.2637	-0.9515	0.30764	0.5901	0.000999	***
TRINITY_DN61853_c1_g5::TRINITY_DN61853_c1_g5_i1::g.36781::m.36781	0.95211	0.30576	0.5924	0.000999	***
TRINITY_DN62501_c2_g1::TRINITY_DN62501_c2_g1_i2::g.26213::m.26213	0.95211	0.30575	0.8091	0.000999	***
TRINITY_DN63012_c5_g1::TRINITY_DN63012_c5_g1_i1::g.263::m.263	0.95277	0.30369	0.7841	0.000999	***
TRINITY_DN64078_c7_g1::TRINITY_DN64078_c7_g1_i1::g.9090::m.9090	0.9531	0.30267	0.5384	0.000999	***
TRINITY_DN60981_c2_g1::TRINITY_DN60981_c2_g1_i3::g.12096::m.12096	-0.95395	0.29998	0.4736	0.000999	***
TRINITY_DN62046_c2_g1::TRINITY_DN62046_c2_g1_i2::g.15081::m.15081	0.95443	0.29844	0.476	0.000999	***
TRINITY_DN62303_c4_g4::TRINITY_DN62303_c4_g4_i1::g.726::m.726	0.95452	0.29816	0.6475	0.000999	***
TRINITY_DN63675_c4_g2::TRINITY_DN63675_c4_g2_i1::g.19840::m.19840	-0.95546	0.29512	0.8337	0.000999	***
TRINITY_DN53992_c0_g1::TRINITY_DN53992_c0_g1_i1::g.5953::m.5953	-0.95637	0.29216	0.5977	0.000999	***
TRINITY_DN62361_c2_g1::TRINITY_DN62361_c2_g1_i1::g.25994::m.25994	0.95685	0.2906	0.8016	0.000999	***
TRINITY_DN58162_c0_g1::TRINITY_DN58162_c0_g1_i2::g.12667::m.12667	0.95725	0.28928	0.6027	0.000999	***
TRINITY_DN62746_c1_g8::TRINITY_DN62746_c1_g8_i1::g.20298::m.20298	0.95822	0.28604	0.7862	0.000999	***
TRINITY_DN52513_c0_g1::TRINITY_DN52513_c0_g1_i1::g.27367::m.27367	-0.95847	0.28518	0.5898	0.000999	***
TRINITY_DN53769_c0_g1::TRINITY_DN53769_c0_g1_i1::g.20908::m.20908	-0.95861	0.28471	0.6805	0.000999	***
TRINITY_DN61581_c0_g2::TRINITY_DN61581_c0_g2_i1::g.26937::m.26937	0.95897	0.28351	0.6568	0.000999	***
TRINITY_DN52510_c0_g1::TRINITY_DN52510_c0_g1_i1::g.27374::m.27374	0.96028	0.27905	0.7337	0.000999	***
TRINITY_DN85952_c0_g1::TRINITY_DN85952_c0_g1_i1::g.16490::m.16490	-0.96066	0.27774	0.6175	0.000999	***
TRINITY_DN60236_c0_g1::TRINITY_DN60236_c0_g1_i4::g.7135::m.7135	-0.96074	0.27745	0.8048	0.000999	***
TRINITY_DN63762_c0_g1::TRINITY_DN63762_c0_g1_i1::g.4688::m.4688	-0.96149	0.27484	0.8086	0.000999	***
TRINITY_DN55982_c0_g1::TRINITY_DN55982_c0_g1_i1::g.39754::m.39754	-0.96165	0.27428	0.7638	0.000999	***
TRINITY_DN60629_c0_g1::TRINITY_DN60629_c0_g1_i2::g.2268::m.2268	-0.96208	0.27278	0.6932	0.000999	***
TRINITY_DN61722_c5_g2::TRINITY_DN61722_c5_g2_i1::g.11201::m.11201	-0.9627	0.27057	0.6516	0.000999	***
TRINITY_DN55045_c0_g1::TRINITY_DN55045_c0_g1_i1::g.9314::m.9314	-0.96306	0.26929	0.5547	0.000999	***
TRINITY_DN56904_c0_g1::TRINITY_DN56904_c0_g1_i1::g.24467::m.24467	-0.96333	0.26833	0.5937	0.000999	***
TRINITY_DN62033_c0_g1::TRINITY_DN62033_c0_g1_i1::g.15049::m.15049	-0.96391	0.26622	0.5356	0.000999	***
TRINITY_DN57594_c8_g5::TRINITY_DN57594_c8_g5_i1::g.23470::m.23470	0.96574	0.25952	0.4911	0.000999	***
TRINITY_DN57916_c3_g1::TRINITY_DN57916_c3_g1_i1::g.18054::m.18054	0.96676	0.25567	0.7889	0.000999	***
TRINITY_DN59188_c0_g2::TRINITY_DN59188_c0_g2_i1::g.21865::m.21865	-0.96687	0.25525	0.8134	0.000999	***
TRINITY_DN63767_c0_g1::TRINITY_DN63767_c0_g1_i1::g.4910::m.4910	-0.96951	0.24506	0.5789	0.000999	***
TRINITY_DN60811_c0_g1::TRINITY_DN60811_c0_g1_i5::g.28166::m.28166	-0.96984	0.24374	0.6927	0.000999	***
TRINITY_DN59745_c0_g1::TRINITY_DN59745_c0_g1_i2::g.1945::m.1945	-0.97021	0.24227	0.6451	0.000999	***
TRINITY_DN56900_c0_g1::TRINITY_DN56900_c0_g1_i3::g.24529::m.24529	-0.97043	0.2414	0.702	0.000999	***
TRINITY_DN54821_c0_g2::TRINITY_DN54821_c0_g2_i1::g.30982::m.30982	0.97171	0.23617	0.5582	0.000999	***
TRINITY_DN63745_c0_g2::TRINITY_DN63745_c0_g2_i1::g.4674::m.4674	0.97193	0.23528	0.4917	0.000999	***
TRINITY_DN61102_c0_g1::TRINITY_DN61102_c0_g1_i2::g.6312::m.6312	-0.97384	0.22723	0.768	0.000999	***
TRINITY_DN61440_c1_g1::TRINITY_DN61440_c1_g1_i11::g.1361::m.1361	-0.97395	0.22675	0.4811	0.000999	***
TRINITY_DN61602_c1_g1::TRINITY_DN61602_c1_g1_i4::g.26742::m.26742	-0.97416	0.22584	0.5444	0.000999	***
TRINITY_DN77992_c0_g1::TRINITY_DN77992_c0_g1_i1::g.26949::m.26949	-0.97425	0.22545	0.6749	0.000999	***
TRINITY_DN59374_c0_g1::TRINITY_DN59374_c0_g1_i1::g.6812::m.6812	-0.97443	0.22471	0.6554	0.000999	***
TRINITY_DN63557_c6_g1::TRINITY_DN63557_c6_g1_i1::g.19464::m.19464	-0.97487	0.22278	0.6703	0.000999	***
TRINITY_DN55087_c0_g1::TRINITY_DN55087_c0_g1_i1::g.9272::m.9272	-0.97489	0.22269	0.6335	0.000999	***
TRINITY_DN101955_c0_g1::TRINITY_DN101955_c0_g1_i1::g.40224::m.40224	0.97512	0.22166	0.5501	0.000999	***
TRINITY_DN61496_c0_g1::TRINITY_DN61496_c0_g1_i3::g.1543::m.1543	0.97543	0.2203	0.4306	0.000999	***
TRINITY_DN58902_c0_g1::TRINITY_DN58902_c0_g1_i1::g.17423::m.17423	-0.97556	0.21974	0.8486	0.000999	***
TRINITY_DN57596_c0_g2::TRINITY_DN57596_c0_g2_i1::g.23411::m.23411	-0.97649	0.21558	0.5867	0.000999	***
TRINITY_DN62783_c0_g1::TRINITY_DN62783_c0_g1_i4::g.20488::m.20488	0.97697	0.2134	0.749	0.000999	***
TRINITY_DN56674_c0_g1::TRINITY_DN56674_c0_g1_i1::g.39161::m.39161	-0.97709	0.21281	0.6901	0.000999	***
TRINITY_DN58380_c0_g1::TRINITY_DN58380_c0_g1_i1::g.22794::m.22794	0.97774	0.20984	0.5444	0.000999	***
TRINITY_DN55258_c0_g1::TRINITY_DN55258_c0_g1_i1::g.34929::m.34929	-0.97851	0.20619	0.6235	0.000999	***
TRINITY_DN60151_c2_g1::TRINITY_DN60151_c2_g1_i1::g.22313::m.22313	-0.97904	0.20369	0.8676	0.000999	***
TRINITY_DN8955_c0_g1::TRINITY_DN8955_c0_g1_i1::g.35843::m.35843	0.97947	0.20159	0.6257	0.000999	***
TRINITY_DN55173_c0_g1::TRINITY_DN55173_c0_g1_i1::g.34839::m.34839	-0.97986	0.19967	0.8157	0.000999	***
TRINITY_DN62222_c6_g1::TRINITY_DN62222_c6_g1_i1::g.700::m.700	-0.98003	0.19886	0.9038	0.000999	***
TRINITY_DN62038_c0_g1::TRINITY_DN62038_c0_g1_i3::g.15150::m.15150	0.98015	0.19826	0.7691	0.000999	***
TRINITY_DN63441_c0_g1::TRINITY_DN63441_c0_g1_i1::g.35433::m.35433	-0.98031	0.19744	0.5623	0.000999	***
TRINITY_DN49824_c0_g1::TRINITY_DN49824_c0_g1_i1::g.2901::m.2901	0.98039	0.19704	0.6503	0.000999	***
TRINITY_DN57811_c0_g1::TRINITY_DN57811_c0_g1_i3::g.33728::m.33728	-0.98053	0.19635	0.6618	0.000999	***
TRINITY_DN63607_c0_g1::TRINITY_DN63607_c0_g1_i2::g.19959::m.19959	0.9809	0.19452	0.7082	0.000999	***
TRINITY_DN59942_c10_g1::TRINITY_DN59942_c10_g1_i3::g.11797::m.11797	-0.98113	0.19336	0.4603	0.000999	***
TRINITY_DN57014_c2_g1::TRINITY_DN57014_c2_g1_i1::g.3372::m.3372	-0.98115	0.19327	0.8402	0.000999	***
TRINITY_DN63275_c4_g3::TRINITY_DN63275_c4_g3_i8::g.9694::m.9694	0.98145	0.19173	0.5679	0.000999	***
TRINITY_DN59041_c8_g3::TRINITY_DN59041_c8_g3_i2::g.37350::m.37350	0.98156	0.19115	0.6579	0.000999	***
TRINITY_DN59140_c3_g2::TRINITY_DN59140_c3_g2_i3::g.21746::m.21746	-0.98206	0.18857	0.7994	0.000999	***
TRINITY_DN62532_c0_g2::TRINITY_DN62532_c0_g2_i1::g.10572::m.10572	-0.9825	0.18624	0.8993	0.000999	***
TRINITY_DN63931_c2_g1::TRINITY_DN63931_c2_g1_i1::g.14340::m.14340	-0.98289	0.18419	0.5342	0.000999	***
TRINITY_DN63456_c0_g1::TRINITY_DN63456_c0_g1_i2::g.35172::m.35172	-0.98291	0.18408	0.6616	0.000999	***
TRINITY_DN58353_c1_g3::TRINITY_DN58353_c1_g3_i2::g.22678::m.22678	0.98304	0.18338	0.6553	0.000999	***
TRINITY_DN52404_c0_g1::TRINITY_DN52404_c0_g1_i1::g.16225::m.16225	-0.98354	0.18069	0.679	0.000999	***
TRINITY_DN62596_c0_g1::TRINITY_DN62596_c0_g1_i1::g.10569::m.10569	0.98386	0.17892	0.6177	0.000999	***
TRINITY_DN62900_c0_g3::TRINITY_DN62900_c0_g3_i2::g.20577::m.20577	0.98411	0.17756	0.8658	0.000999	***
TRINITY_DN57159_c0_g1::TRINITY_DN57159_c0_g1_i1::g.28968::m.28968	-0.98435	0.17625	0.5867	0.000999	***
TRINITY_DN49362_c0_g1::TRINITY_DN49362_c0_g1_i1::g.23157::m.23157	0.98452	0.17527	0.5919	0.000999	***
TRINITY_DN61210_c0_g1::TRINITY_DN61210_c0_g1_i3::g.32050::m.32050	-0.98518	0.1715	0.7159	0.000999	***
TRINITY_DN56507_c0_g1::TRINITY_DN56507_c0_g1_i4::g.13571::m.13571	-0.98583	0.16774	0.6818	0.000999	***
TRINITY_DN59597_c1_g2::TRINITY_DN59597_c1_g2_i7::g.16466::m.16466	0.98615	0.16585	0.7579	0.000999	***
TRINITY_DN59273_c0_g1::TRINITY_DN59273_c0_g1_i1::g.22049::m.22049	0.98637	0.16453	0.6497	0.000999	***
TRINITY_DN63291_c0_g1::TRINITY_DN63291_c0_g1_i1::g.9710::m.9710	-0.98646	0.16401	0.5821	0.000999	***
TRINITY_DN60939_c1_g1::TRINITY_DN60939_c1_g1_i1::g.12041::m.12041	0.98647	0.16394	0.579	0.000999	***
TRINITY_DN60698_c0_g2::TRINITY_DN60698_c0_g2_i1::g.2345::m.2345	-0.9873	0.15884	0.6325	0.000999	***
TRINITY_DN36174_c0_g1::TRINITY_DN36174_c0_g1_i1::g.10448::m.10448	0.98808	0.15394	0.5625	0.000999	***
TRINITY_DN58835_c7_g1::TRINITY_DN58835_c7_g1_i1::g.17474::m.17474	0.98864	0.15033	0.8688	0.000999	***
TRINITY_DN62967_c0_g2::TRINITY_DN62967_c0_g2_i1::g.5522::m.5522	0.98912	0.14711	0.681	0.000999	***
TRINITY_DN56272_c0_g1::TRINITY_DN56272_c0_g1_i2::g.3854::m.3854	-0.9892	0.14654	0.7236	0.000999	***
TRINITY_DN11179_c0_g1::TRINITY_DN11179_c0_g1_i1::g.20995::m.20995	0.98927	0.14611	0.7671	0.000999	***
TRINITY_DN57182_c5_g1::TRINITY_DN57182_c5_g1_i1::g.28971::m.28971	-0.98974	0.14291	0.5556	0.000999	***
TRINITY_DN56682_c0_g1::TRINITY_DN56682_c0_g1_i2::g.39144::m.39144	-0.99007	0.14056	0.5682	0.000999	***
TRINITY_DN60916_c0_g1::TRINITY_DN60916_c0_g1_i3::g.12021::m.12021	0.99112	0.13297	0.7437	0.000999	***
TRINITY_DN61451_c0_g1::TRINITY_DN61451_c0_g1_i4::g.1493::m.1493	0.99136	0.13117	0.6627	0.000999	***
TRINITY_DN64019_c1_g1::TRINITY_DN64019_c1_g1_i2::g.9096::m.9096	-0.99146	0.13038	0.5669	0.000999	***
TRINITY_DN56751_c0_g1::TRINITY_DN56751_c0_g1_i6::g.24302::m.24302	0.99161	0.12924	0.6473	0.000999	***
TRINITY_DN72353_c0_g1::TRINITY_DN72353_c0_g1_i1::g.9420::m.9420	0.99164	0.12903	0.728	0.000999	***
TRINITY_DN74269_c0_g1::TRINITY_DN74269_c0_g1_i1::g.18388::m.18388	-0.99179	0.12784	0.6616	0.000999	***
TRINITY_DN36007_c0_g1::TRINITY_DN36007_c0_g1_i1::g.26178::m.26178	-0.99209	0.12554	0.5831	0.000999	***
TRINITY_DN60435_c1_g2::TRINITY_DN60435_c1_g2_i2::g.32942::m.32942	0.99259	0.12154	0.5122	0.000999	***
TRINITY_DN62911_c0_g1::TRINITY_DN62911_c0_g1_i2::g.5549::m.5549	0.99308	0.11748	0.5732	0.000999	***
TRINITY_DN59916_c1_g1::TRINITY_DN59916_c1_g1_i1::g.11739::m.11739	-0.99347	0.1141	0.7144	0.000999	***
TRINITY_DN61859_c4_g1::TRINITY_DN61859_c4_g1_i2::g.36864::m.36864	-0.9935	0.11386	0.6583	0.000999	***
TRINITY_DN62724_c1_g2::TRINITY_DN62724_c1_g2_i1::g.20393::m.20393	-0.9939	0.11027	0.5306	0.000999	***
TRINITY_DN77247_c0_g1::TRINITY_DN77247_c0_g1_i1::g.21519::m.21519	0.99415	0.10803	0.4885	0.000999	***
TRINITY_DN55479_c0_g1::TRINITY_DN55479_c0_g1_i4::g.4343::m.4343	-0.99418	0.1077	0.5849	0.000999	***
TRINITY_DN53932_c0_g1::TRINITY_DN53932_c0_g1_i1::g.5930::m.5930	0.99425	0.10708	0.5691	0.000999	***
TRINITY_DN63974_c1_g1::TRINITY_DN63974_c1_g1_i2::g.14487::m.14487	0.99435	0.10615	0.7306	0.000999	***
TRINITY_DN53339_c0_g1::TRINITY_DN53339_c0_g1_i1::g.26526::m.26526	-0.99477	0.10215	0.8978	0.000999	***
TRINITY_DN63616_c0_g1::TRINITY_DN63616_c0_g1_i1::g.19756::m.19756	-0.99489	0.10097	0.6065	0.000999	***
TRINITY_DN57577_c3_g2::TRINITY_DN57577_c3_g2_i1::g.23490::m.23490	-0.99497	0.10018	0.5196	0.000999	***
TRINITY_DN51611_c0_g1::TRINITY_DN51611_c0_g1_i1::g.2414::m.2414	0.99505	0.09941	0.7514	0.000999	***
TRINITY_DN56283_c0_g2::TRINITY_DN56283_c0_g2_i1::g.4022::m.4022	0.99523	0.09758	0.8135	0.000999	***
TRINITY_DN56147_c6_g1::TRINITY_DN56147_c6_g1_i1::g.18766::m.18766	0.99533	0.09654	0.7255	0.000999	***
TRINITY_DN63346_c2_g2::TRINITY_DN63346_c2_g2_i2::g.9907::m.9907	0.99537	0.09609	0.5283	0.000999	***
TRINITY_DN63035_c0_g1::TRINITY_DN63035_c0_g1_i1::g.218::m.218	0.99561	0.09358	0.8138	0.000999	***
TRINITY_DN26181_c0_g1::TRINITY_DN26181_c0_g1_i1::g.1780::m.1780	0.99585	0.09097	0.6217	0.000999	***
TRINITY_DN63511_c1_g2::TRINITY_DN63511_c1_g2_i1::g.19637::m.19637	0.99587	0.0908	0.6054	0.000999	***
TRINITY_DN58130_c6_g2::TRINITY_DN58130_c6_g2_i5::g.12646::m.12646	-0.99593	0.09011	0.6455	0.000999	***
TRINITY_DN51939_c0_g1::TRINITY_DN51939_c0_g1_i1::g.12401::m.12401	-0.99632	0.08571	0.5729	0.000999	***
TRINITY_DN55530_c0_g1::TRINITY_DN55530_c0_g1_i2::g.30153::m.30153	0.99634	0.08545	0.7806	0.000999	***
TRINITY_DN50286_c1_g1::TRINITY_DN50286_c1_g1_i1::g.23255::m.23255	0.99648	0.08379	0.9071	0.000999	***
TRINITY_DN61741_c0_g2::TRINITY_DN61741_c0_g2_i1::g.11242::m.11242	-0.99678	0.08022	0.8194	0.000999	***
TRINITY_DN57647_c0_g2::TRINITY_DN57647_c0_g2_i1::g.23770::m.23770	0.99716	0.07537	0.6508	0.000999	***
TRINITY_DN94482_c0_g1::TRINITY_DN94482_c0_g1_i1::g.37213::m.37213	0.99722	0.07454	0.6743	0.000999	***
TRINITY_DN7805_c0_g1::TRINITY_DN7805_c0_g1_i1::g.2364::m.2364	0.99748	0.07092	0.4963	0.000999	***
TRINITY_DN59772_c0_g2::TRINITY_DN59772_c0_g2_i1::g.2001::m.2001	-0.99758	0.06959	0.6356	0.000999	***
TRINITY_DN16072_c0_g1::TRINITY_DN16072_c0_g1_i1::g.33433::m.33433	0.99794	0.0641	0.6446	0.000999	***
TRINITY_DN62588_c3_g1::TRINITY_DN62588_c3_g1_i1::g.10506::m.10506	-0.99812	0.06127	0.7347	0.000999	***
TRINITY_DN61876_c1_g1::TRINITY_DN61876_c1_g1_i1::g.36768::m.36768	-0.99817	0.06054	0.8651	0.000999	***
TRINITY_DN53955_c0_g1::TRINITY_DN53955_c0_g1_i1::g.5921::m.5921	-0.99825	0.05911	0.6414	0.000999	***
TRINITY_DN46107_c0_g1::TRINITY_DN46107_c0_g1_i1::g.35074::m.35074	-0.99852	0.05445	0.5837	0.000999	***
TRINITY_DN5310_c0_g1::TRINITY_DN5310_c0_g1_i1::g.37584::m.37584	-0.99864	0.05211	0.7148	0.000999	***
TRINITY_DN62800_c0_g2::TRINITY_DN62800_c0_g2_i5::g.20385::m.20385	-0.99927	0.03818	0.5939	0.000999	***
TRINITY_DN51772_c0_g1::TRINITY_DN51772_c0_g1_i1::g.28285::m.28285	-0.99928	0.03806	0.6693	0.000999	***
TRINITY_DN62881_c2_g1::TRINITY_DN62881_c2_g1_i13::g.20604::m.20604	-0.99934	0.03623	0.7272	0.000999	***
TRINITY_DN54870_c0_g1::TRINITY_DN54870_c0_g1_i1::g.30960::m.30960	-0.9994	0.03473	0.7707	0.000999	***
TRINITY_DN61937_c1_g1::TRINITY_DN61937_c1_g1_i1::g.21240::m.21240	-0.99953	0.03081	0.7301	0.000999	***
TRINITY_DN61041_c0_g3::TRINITY_DN61041_c0_g3_i2::g.6463::m.6463	0.99957	0.02939	0.4953	0.000999	***
TRINITY_DN54319_c0_g1::TRINITY_DN54319_c0_g1_i1::g.35522::m.35522	-0.99969	0.02505	0.6899	0.000999	***
TRINITY_DN41259_c0_g1::TRINITY_DN41259_c0_g1_i1::g.23749::m.23749	0.99983	0.01823	0.6754	0.000999	***
TRINITY_DN58425_c0_g1::TRINITY_DN58425_c0_g1_i2::g.22902::m.22902	-0.99987	0.01613	0.5816	0.000999	***
TRINITY_DN56521_c0_g3::TRINITY_DN56521_c0_g3_i1::g.13735::m.13735	0.9999	0.01386	0.5893	0.000999	***
TRINITY_DN56565_c0_g2::TRINITY_DN56565_c0_g2_i1::g.13623::m.13623	0.99993	0.01151	0.8348	0.000999	***
TRINITY_DN68380_c0_g1::TRINITY_DN68380_c0_g1_i1::g.6601::m.6601	-0.99997	0.00715	0.5788	0.000999	***
TRINITY_DN61762_c5_g1::TRINITY_DN61762_c5_g1_i1::g.11290::m.11290	-0.99998	0.00553	0.5746	0.000999	***
TRINITY_DN62749_c0_g2::TRINITY_DN62749_c0_g2_i1::g.20261::m.20261	-0.99999	0.00439	0.7548	0.000999	***
TRINITY_DN56125_c0_g2::TRINITY_DN56125_c0_g2_i1::g.18731::m.18731	0.99999	0.00334	0.7199	0.000999	***
TRINITY_DN60394_c0_g2::TRINITY_DN60394_c0_g2_i2::g.32734::m.32734	-1	0.00191	0.5263	0.000999	***
TRINITY_DN52012_c0_g1::TRINITY_DN52012_c0_g1_i2::g.6643::m.6643	1	-0.00087	0.6443	0.000999	***
TRINITY_DN51777_c0_g1::TRINITY_DN51777_c0_g1_i2::g.28281::m.28281	1	-0.00265	0.7008	0.000999	***
TRINITY_DN56717_c0_g1::TRINITY_DN56717_c0_g1_i2::g.24185::m.24185	-0.99997	-0.00717	0.6817	0.000999	***
TRINITY_DN62999_c5_g1::TRINITY_DN62999_c5_g1_i3::g.5638::m.5638	-0.99996	-0.00885	0.7604	0.000999	***
TRINITY_DN82701_c0_g1::TRINITY_DN82701_c0_g1_i1::g.29449::m.29449	0.99996	-0.00912	0.5559	0.000999	***
TRINITY_DN10441_c0_g1::TRINITY_DN10441_c0_g1_i1::g.6550::m.6550	-0.99994	-0.01124	0.5212	0.000999	***
TRINITY_DN55368_c0_g1::TRINITY_DN55368_c0_g1_i1::g.19152::m.19152	-0.99993	-0.01142	0.556	0.000999	***
TRINITY_DN59909_c0_g1::TRINITY_DN59909_c0_g1_i1::g.11765::m.11765	0.99993	-0.01209	0.5968	0.000999	***
TRINITY_DN56362_c0_g1::TRINITY_DN56362_c0_g1_i1::g.29549::m.29549	0.99992	-0.01265	0.8551	0.000999	***
TRINITY_DN59591_c3_g1::TRINITY_DN59591_c3_g1_i1::g.16403::m.16403	0.99991	-0.01314	0.6819	0.000999	***
TRINITY_DN59058_c0_g1::TRINITY_DN59058_c0_g1_i3::g.37505::m.37505	-0.9999	-0.01387	0.8464	0.000999	***
TRINITY_DN69118_c0_g1::TRINITY_DN69118_c0_g1_i1::g.6015::m.6015	-0.9999	-0.01392	0.6372	0.000999	***
TRINITY_DN60887_c0_g1::TRINITY_DN60887_c0_g1_i1::g.28173::m.28173	-0.99988	-0.01542	0.707	0.000999	***
TRINITY_DN365_c0_g1::TRINITY_DN365_c0_g1_i1::g.33665::m.33665	-0.9998	-0.0202	0.5365	0.000999	***
TRINITY_DN58607_c0_g1::TRINITY_DN58607_c0_g1_i1::g.33341::m.33341	-0.99979	-0.02054	0.7302	0.000999	***
TRINITY_DN51830_c0_g1::TRINITY_DN51830_c0_g1_i1::g.12260::m.12260	-0.99973	-0.02321	0.5634	0.000999	***
TRINITY_DN62105_c2_g1::TRINITY_DN62105_c2_g1_i1::g.15120::m.15120	-0.99959	-0.02877	0.6177	0.000999	***
TRINITY_DN55097_c0_g1::TRINITY_DN55097_c0_g1_i2::g.9267::m.9267	-0.99947	-0.03269	0.5531	0.000999	***
TRINITY_DN62709_c2_g1::TRINITY_DN62709_c2_g1_i1::g.20340::m.20340	-0.99945	-0.03323	0.6825	0.000999	***
TRINITY_DN62655_c0_g1::TRINITY_DN62655_c0_g1_i2::g.36295::m.36295	-0.99938	-0.03528	0.8106	0.000999	***
TRINITY_DN47012_c0_g1::TRINITY_DN47012_c0_g1_i1::g.18833::m.18833	0.99916	-0.04109	0.5094	0.000999	***
TRINITY_DN53671_c0_g2::TRINITY_DN53671_c0_g2_i3::g.36516::m.36516	0.99914	-0.04144	0.5555	0.000999	***
TRINITY_DN63188_c2_g1::TRINITY_DN63188_c2_g1_i1::g.25324::m.25324	0.99904	-0.04378	0.6203	0.000999	***
TRINITY_DN59808_c0_g2::TRINITY_DN59808_c0_g2_i2::g.27588::m.27588	-0.99899	-0.04487	0.4934	0.000999	***
TRINITY_DN55371_c0_g1::TRINITY_DN55371_c0_g1_i7::g.19212::m.19212	0.99896	-0.04569	0.6903	0.000999	***
TRINITY_DN61933_c0_g1::TRINITY_DN61933_c0_g1_i1::g.21283::m.21283	0.99892	-0.04656	0.5532	0.000999	***
TRINITY_DN58221_c0_g1::TRINITY_DN58221_c0_g1_i1::g.38165::m.38165	-0.99891	-0.04667	0.8889	0.000999	***
TRINITY_DN55450_c0_g1::TRINITY_DN55450_c0_g1_i16::g.4396::m.4396	-0.99887	-0.04749	0.6091	0.000999	***
TRINITY_DN63424_c0_g1::TRINITY_DN63424_c0_g1_i3::g.35280::m.35280	0.99874	-0.05023	0.5879	0.000999	***
TRINITY_DN103985_c0_g1::TRINITY_DN103985_c0_g1_i1::g.40639::m.40639	0.99868	-0.05128	0.6887	0.000999	***
TRINITY_DN55215_c3_g1::TRINITY_DN55215_c3_g1_i1::g.34924::m.34924	0.99859	-0.05309	0.5069	0.000999	***
TRINITY_DN57194_c0_g1::TRINITY_DN57194_c0_g1_i2::g.28992::m.28992	0.99856	-0.05373	0.7892	0.000999	***
TRINITY_DN63047_c0_g1::TRINITY_DN63047_c0_g1_i1::g.216::m.216	-0.99826	-0.05889	0.5141	0.000999	***
TRINITY_DN55919_c0_g1::TRINITY_DN55919_c0_g1_i2::g.39716::m.39716	-0.99796	-0.06383	0.641	0.000999	***
TRINITY_DN41714_c0_g1::TRINITY_DN41714_c0_g1_i1::g.3132::m.3132	-0.99758	-0.06959	0.6577	0.000999	***
TRINITY_DN51907_c0_g1::TRINITY_DN51907_c0_g1_i1::g.12335::m.12335	-0.99756	-0.06987	0.5833	0.000999	***
TRINITY_DN62733_c0_g2::TRINITY_DN62733_c0_g2_i3::g.20259::m.20259	-0.99734	-0.07292	0.6291	0.000999	***
TRINITY_DN44664_c0_g1::TRINITY_DN44664_c0_g1_i1::g.36692::m.36692	-0.99722	-0.07448	0.4778	0.000999	***
TRINITY_DN62841_c2_g1::TRINITY_DN62841_c2_g1_i1::g.20728::m.20728	0.99721	-0.07471	0.6878	0.000999	***
TRINITY_DN64053_c10_g2::TRINITY_DN64053_c10_g2_i2::g.9015::m.9015	0.99718	-0.07506	0.6095	0.000999	***
TRINITY_DN63302_c2_g3::TRINITY_DN63302_c2_g3_i3::g.9653::m.9653	0.99716	-0.07534	0.554	0.000999	***
TRINITY_DN61841_c5_g7::TRINITY_DN61841_c5_g7_i1::g.36910::m.36910	0.9968	-0.07989	0.5353	0.000999	***
TRINITY_DN63565_c3_g2::TRINITY_DN63565_c3_g2_i2::g.19617::m.19617	-0.99661	-0.08227	0.7128	0.000999	***
TRINITY_DN26263_c0_g1::TRINITY_DN26263_c0_g1_i1::g.27447::m.27447	0.99654	-0.08315	0.6166	0.000999	***
TRINITY_DN33705_c0_g1::TRINITY_DN33705_c0_g1_i1::g.28682::m.28682	0.9965	-0.08365	0.6357	0.000999	***
TRINITY_DN54557_c0_g1::TRINITY_DN54557_c0_g1_i1::g.20043::m.20043	-0.99588	-0.09066	0.575	0.000999	***
TRINITY_DN31074_c0_g1::TRINITY_DN31074_c0_g1_i1::g.29951::m.29951	-0.9958	-0.09157	0.4551	0.000999	***
TRINITY_DN49753_c0_g1::TRINITY_DN49753_c0_g1_i1::g.17676::m.17676	-0.99555	-0.09421	0.6628	0.000999	***
TRINITY_DN60204_c10_g2::TRINITY_DN60204_c10_g2_i1::g.22341::m.22341	0.9955	-0.09478	0.8665	0.000999	***
TRINITY_DN63998_c4_g1::TRINITY_DN63998_c4_g1_i2::g.14368::m.14368	0.99539	-0.09588	0.5039	0.000999	***
TRINITY_DN51976_c0_g1::TRINITY_DN51976_c0_g1_i1::g.12353::m.12353	0.99533	-0.09652	0.66	0.000999	***
TRINITY_DN59226_c0_g1::TRINITY_DN59226_c0_g1_i1::g.22104::m.22104	0.99525	-0.09734	0.7177	0.000999	***
TRINITY_DN55033_c0_g1::TRINITY_DN55033_c0_g1_i1::g.9300::m.9300	0.99504	-0.09948	0.4929	0.000999	***
TRINITY_DN40564_c0_g1::TRINITY_DN40564_c0_g1_i1::g.8558::m.8558	0.99464	-0.1034	0.604	0.000999	***
TRINITY_DN63488_c0_g1::TRINITY_DN63488_c0_g1_i1::g.35404::m.35404	0.9943	-0.1066	0.6522	0.000999	***
TRINITY_DN52167_c0_g1::TRINITY_DN52167_c0_g1_i1::g.32297::m.32297	0.99386	-0.11067	0.7655	0.000999	***
TRINITY_DN57048_c0_g1::TRINITY_DN57048_c0_g1_i1::g.3444::m.3444	-0.99352	-0.11363	0.6416	0.000999	***
TRINITY_DN63544_c1_g1::TRINITY_DN63544_c1_g1_i1::g.19519::m.19519	0.99298	-0.11826	0.6336	0.000999	***
TRINITY_DN58994_c0_g1::TRINITY_DN58994_c0_g1_i2::g.2612::m.2612	-0.99276	-0.1201	0.767	0.000999	***
TRINITY_DN55715_c3_g1::TRINITY_DN55715_c3_g1_i1::g.14051::m.14051	-0.99272	-0.12046	0.5863	0.000999	***
TRINITY_DN59802_c0_g1::TRINITY_DN59802_c0_g1_i1::g.1921::m.1921	-0.992	-0.12622	0.6612	0.000999	***
TRINITY_DN59861_c1_g1::TRINITY_DN59861_c1_g1_i3::g.27489::m.27489	-0.992	-0.12622	0.5679	0.000999	***
TRINITY_DN63843_c1_g1::TRINITY_DN63843_c1_g1_i1::g.30662::m.30662	-0.99192	-0.12688	0.6313	0.000999	***
TRINITY_DN59162_c0_g1::TRINITY_DN59162_c0_g1_i4::g.21743::m.21743	-0.9918	-0.12778	0.7847	0.000999	***
TRINITY_DN42329_c0_g1::TRINITY_DN42329_c0_g1_i1::g.33404::m.33404	0.99166	-0.12886	0.6014	0.000999	***
TRINITY_DN62640_c0_g2::TRINITY_DN62640_c0_g2_i1::g.36098::m.36098	-0.99018	-0.13981	0.4787	0.000999	***
TRINITY_DN55632_c0_g1::TRINITY_DN55632_c0_g1_i1::g.30293::m.30293	0.9901	-0.14034	0.7534	0.000999	***
TRINITY_DN62360_c6_g3::TRINITY_DN62360_c6_g3_i1::g.26089::m.26089	-0.98977	-0.14267	0.5708	0.000999	***
TRINITY_DN55653_c1_g1::TRINITY_DN55653_c1_g1_i1::g.30326::m.30326	-0.98937	-0.14544	0.7919	0.000999	***
TRINITY_DN63408_c1_g1::TRINITY_DN63408_c1_g1_i1::g.35355::m.35355	-0.98933	-0.14569	0.7104	0.000999	***
TRINITY_DN59776_c6_g2::TRINITY_DN59776_c6_g2_i1::g.1969::m.1969	-0.98903	-0.14771	0.6512	0.000999	***
TRINITY_DN58688_c0_g5::TRINITY_DN58688_c0_g5_i1::g.33365::m.33365	0.9887	-0.14991	0.4819	0.000999	***
TRINITY_DN37734_c0_g1::TRINITY_DN37734_c0_g1_i1::g.14593::m.14593	-0.98776	-0.15599	0.8154	0.000999	***
TRINITY_DN63670_c1_g1::TRINITY_DN63670_c1_g1_i11::g.19865::m.19865	-0.98775	-0.15607	0.6674	0.000999	***
TRINITY_DN58243_c0_g2::TRINITY_DN58243_c0_g2_i1::g.38114::m.38114	-0.98773	-0.15616	0.511	0.000999	***
TRINITY_DN63330_c2_g1::TRINITY_DN63330_c2_g1_i2::g.9909::m.9909	-0.98727	-0.15903	0.5667	0.000999	***
TRINITY_DN53913_c0_g1::TRINITY_DN53913_c0_g1_i1::g.5931::m.5931	-0.98679	-0.16201	0.7107	0.000999	***
TRINITY_DN63799_c0_g1::TRINITY_DN63799_c0_g1_i1::g.4779::m.4779	0.98559	-0.16913	0.5109	0.000999	***
TRINITY_DN63830_c1_g1::TRINITY_DN63830_c1_g1_i1::g.30750::m.30750	-0.98499	-0.17263	0.66	0.000999	***
TRINITY_DN58666_c1_g1::TRINITY_DN58666_c1_g1_i1::g.33236::m.33236	-0.9848	-0.17371	0.7034	0.000999	***
TRINITY_DN11670_c0_g1::TRINITY_DN11670_c0_g1_i1::g.936::m.936	0.9846	-0.1748	0.6896	0.000999	***
TRINITY_DN55096_c0_g1::TRINITY_DN55096_c0_g1_i1::g.9265::m.9265	-0.98429	-0.17658	0.7226	0.000999	***
TRINITY_DN59498_c0_g1::TRINITY_DN59498_c0_g1_i1::g.32518::m.32518	-0.9841	-0.17761	0.7049	0.000999	***
TRINITY_DN64932_c0_g1::TRINITY_DN64932_c0_g1_i1::g.39468::m.39468	0.98394	-0.17852	0.6135	0.000999	***
TRINITY_DN54958_c0_g1::TRINITY_DN54958_c0_g1_i1::g.14746::m.14746	-0.98364	-0.18015	0.575	0.000999	***
TRINITY_DN88893_c0_g1::TRINITY_DN88893_c0_g1_i1::g.35065::m.35065	-0.98296	-0.18382	0.4956	0.000999	***
TRINITY_DN100421_c0_g1::TRINITY_DN100421_c0_g1_i1::g.40377::m.40377	0.98292	-0.18405	0.7078	0.000999	***
TRINITY_DN61716_c11_g2::TRINITY_DN61716_c11_g2_i1::g.11287::m.11287	0.98262	-0.18562	0.7574	0.000999	***
TRINITY_DN69032_c0_g1::TRINITY_DN69032_c0_g1_i1::g.21050::m.21050	0.98227	-0.18745	0.6348	0.000999	***
TRINITY_DN39330_c0_g1::TRINITY_DN39330_c0_g1_i1::g.38994::m.38994	0.98201	-0.18885	0.5332	0.000999	***
TRINITY_DN59680_c0_g1::TRINITY_DN59680_c0_g1_i1::g.16609::m.16609	-0.98188	-0.18952	0.6972	0.000999	***
TRINITY_DN55782_c0_g1::TRINITY_DN55782_c0_g1_i2::g.14122::m.14122	-0.98184	-0.1897	0.6799	0.000999	***
TRINITY_DN59719_c8_g1::TRINITY_DN59719_c8_g1_i2::g.2025::m.2025	-0.98134	-0.19228	0.4991	0.000999	***
TRINITY_DN56591_c0_g1::TRINITY_DN56591_c0_g1_i2::g.13730::m.13730	-0.98113	-0.19334	0.6658	0.000999	***
TRINITY_DN60246_c2_g3::TRINITY_DN60246_c2_g3_i2::g.7173::m.7173	0.98086	-0.1947	0.7954	0.000999	***
TRINITY_DN62351_c2_g1::TRINITY_DN62351_c2_g1_i2::g.25985::m.25985	0.98072	-0.19544	0.4859	0.000999	***
TRINITY_DN56606_c0_g1::TRINITY_DN56606_c0_g1_i1::g.13572::m.13572	-0.98052	-0.19642	0.5717	0.000999	***
TRINITY_DN62396_c0_g2::TRINITY_DN62396_c0_g2_i2::g.25929::m.25929	-0.97966	-0.20066	0.4579	0.000999	***
TRINITY_DN56808_c0_g2::TRINITY_DN56808_c0_g2_i3::g.24595::m.24595	0.97937	-0.20209	0.7892	0.000999	***
TRINITY_DN40607_c0_g1::TRINITY_DN40607_c0_g1_i1::g.8727::m.8727	-0.97598	-0.21784	0.6274	0.000999	***
TRINITY_DN59731_c5_g2::TRINITY_DN59731_c5_g2_i2::g.1901::m.1901	-0.97538	-0.22055	0.8609	0.000999	***
TRINITY_DN55373_c0_g1::TRINITY_DN55373_c0_g1_i1::g.19259::m.19259	0.97442	-0.22473	0.6212	0.000999	***
TRINITY_DN60099_c3_g1::TRINITY_DN60099_c3_g1_i1::g.37719::m.37719	-0.97439	-0.22485	0.4724	0.000999	***
TRINITY_DN60400_c3_g1::TRINITY_DN60400_c3_g1_i1::g.32675::m.32675	-0.97417	-0.22582	0.6363	0.000999	***
TRINITY_DN32670_c0_g1::TRINITY_DN32670_c0_g1_i1::g.18356::m.18356	-0.97393	-0.22684	0.548	0.000999	***
TRINITY_DN63050_c5_g2::TRINITY_DN63050_c5_g2_i1::g.279::m.279	-0.97368	-0.22793	0.6597	0.000999	***
TRINITY_DN28340_c0_g1::TRINITY_DN28340_c0_g1_i1::g.5144::m.5144	0.97312	-0.2303	0.7787	0.000999	***
TRINITY_DN55602_c0_g1::TRINITY_DN55602_c0_g1_i1::g.30082::m.30082	-0.97298	-0.23088	0.7216	0.000999	***
TRINITY_DN58072_c8_g2::TRINITY_DN58072_c8_g2_i1::g.28612::m.28612	0.97263	-0.23237	0.4319	0.000999	***
TRINITY_DN56444_c0_g1::TRINITY_DN56444_c0_g1_i1::g.29752::m.29752	-0.97205	-0.23478	0.7109	0.000999	***
TRINITY_DN62698_c0_g1::TRINITY_DN62698_c0_g1_i2::g.36334::m.36334	0.97199	-0.23504	0.4736	0.000999	***
TRINITY_DN55494_c0_g1::TRINITY_DN55494_c0_g1_i4::g.4369::m.4369	0.97127	-0.23798	0.6736	0.000999	***
TRINITY_DN55451_c1_g1::TRINITY_DN55451_c1_g1_i2::g.4385::m.4385	-0.97098	-0.23917	0.6215	0.000999	***
TRINITY_DN59707_c1_g2::TRINITY_DN59707_c1_g2_i1::g.1852::m.1852	0.97035	-0.24172	0.7443	0.000999	***
TRINITY_DN42433_c0_g1::TRINITY_DN42433_c0_g1_i1::g.17354::m.17354	0.97018	-0.24237	0.5469	0.000999	***
TRINITY_DN1378_c0_g2::TRINITY_DN1378_c0_g2_i1::g.36379::m.36379	-0.96977	-0.24403	0.5611	0.000999	***
TRINITY_DN62420_c0_g1::TRINITY_DN62420_c0_g1_i1::g.26365::m.26365	0.96852	-0.24892	0.654	0.000999	***
TRINITY_DN53609_c0_g1::TRINITY_DN53609_c0_g1_i2::g.36482::m.36482	-0.96696	-0.25491	0.6147	0.000999	***
TRINITY_DN54665_c0_g1::TRINITY_DN54665_c0_g1_i1::g.5078::m.5078	0.9667	-0.25592	0.4813	0.000999	***
TRINITY_DN53547_c0_g1::TRINITY_DN53547_c0_g1_i1::g.10925::m.10925	0.96655	-0.25649	0.6641	0.000999	***
TRINITY_DN63715_c0_g3::TRINITY_DN63715_c0_g3_i2::g.4844::m.4844	0.96622	-0.25773	0.4901	0.000999	***
TRINITY_DN2664_c0_g1::TRINITY_DN2664_c0_g1_i1::g.23108::m.23108	-0.9655	-0.26042	0.5413	0.000999	***
TRINITY_DN61056_c0_g2::TRINITY_DN61056_c0_g2_i2::g.6263::m.6263	-0.96367	-0.26711	0.4812	0.000999	***
TRINITY_DN62765_c0_g2::TRINITY_DN62765_c0_g2_i2::g.20475::m.20475	-0.96356	-0.26751	0.6399	0.000999	***
TRINITY_DN63752_c1_g1::TRINITY_DN63752_c1_g1_i4::g.4714::m.4714	-0.9629	-0.26988	0.7048	0.000999	***
TRINITY_DN57552_c4_g1::TRINITY_DN57552_c4_g1_i1::g.23554::m.23554	-0.96239	-0.27169	0.4622	0.000999	***
TRINITY_DN54346_c0_g1::TRINITY_DN54346_c0_g1_i2::g.35651::m.35651	-0.9622	-0.27233	0.7714	0.000999	***
TRINITY_DN63864_c2_g1::TRINITY_DN63864_c2_g1_i1::g.30638::m.30638	-0.96154	-0.27465	0.6695	0.000999	***
TRINITY_DN60481_c3_g4::TRINITY_DN60481_c3_g4_i2::g.32907::m.32907	0.96146	-0.27493	0.7348	0.000999	***
TRINITY_DN57510_c1_g1::TRINITY_DN57510_c1_g1_i2::g.23507::m.23507	0.96123	-0.27576	0.5148	0.000999	***
TRINITY_DN55687_c0_g1::TRINITY_DN55687_c0_g1_i1::g.30355::m.30355	-0.96104	-0.27641	0.6508	0.000999	***
TRINITY_DN49119_c0_g1::TRINITY_DN49119_c0_g1_i3::g.12820::m.12820	0.96104	-0.27642	0.5999	0.000999	***
TRINITY_DN63676_c0_g3::TRINITY_DN63676_c0_g3_i1::g.19889::m.19889	0.96043	-0.27853	0.6769	0.000999	***
TRINITY_DN57786_c1_g1::TRINITY_DN57786_c1_g1_i2::g.8147::m.8147	-0.95815	-0.28625	0.7937	0.000999	***
TRINITY_DN62650_c0_g2::TRINITY_DN62650_c0_g2_i1::g.36186::m.36186	-0.95792	-0.28704	0.9005	0.000999	***
TRINITY_DN63805_c1_g1::TRINITY_DN63805_c1_g1_i1::g.4723::m.4723	0.95785	-0.28726	0.581	0.000999	***
TRINITY_DN52159_c1_g1::TRINITY_DN52159_c1_g1_i1::g.32275::m.32275	0.95735	-0.28895	0.5988	0.000999	***
TRINITY_DN59997_c1_g4::TRINITY_DN59997_c1_g4_i1::g.11779::m.11779	-0.95583	-0.29391	0.6593	0.000999	***
TRINITY_DN35275_c0_g1::TRINITY_DN35275_c0_g1_i1::g.26993::m.26993	-0.95579	-0.29405	0.5076	0.000999	***
TRINITY_DN60621_c0_g1::TRINITY_DN60621_c0_g1_i2::g.2202::m.2202	-0.95522	-0.2959	0.7937	0.000999	***
TRINITY_DN61039_c0_g1::TRINITY_DN61039_c0_g1_i1::g.6334::m.6334	0.95518	-0.29601	0.6344	0.000999	***
TRINITY_DN59956_c11_g1::TRINITY_DN59956_c11_g1_i1::g.11768::m.11768	-0.9548	-0.29725	0.5331	0.000999	***
TRINITY_DN55884_c0_g1::TRINITY_DN55884_c0_g1_i2::g.39609::m.39609	-0.95474	-0.29744	0.7263	0.000999	***
TRINITY_DN45909_c0_g1::TRINITY_DN45909_c0_g1_i1::g.14863::m.14863	0.95449	-0.29826	0.625	0.000999	***
TRINITY_DN43730_c0_g2::TRINITY_DN43730_c0_g2_i1::g.37202::m.37202	0.95366	-0.30089	0.5885	0.000999	***
TRINITY_DN54322_c0_g1::TRINITY_DN54322_c0_g1_i10::g.35665::m.35665	-0.95294	-0.30315	0.606	0.000999	***
TRINITY_DN52737_c0_g1::TRINITY_DN52737_c0_g1_i1::g.11607::m.11607	0.95273	-0.30382	0.4877	0.000999	***
TRINITY_DN61330_c6_g1::TRINITY_DN61330_c6_g1_i2::g.15948::m.15948	-0.95226	-0.3053	0.4736	0.000999	***
TRINITY_DN63611_c2_g3::TRINITY_DN63611_c2_g3_i1::g.19915::m.19915	0.95181	-0.30669	0.4926	0.000999	***
TRINITY_DN60869_c4_g1::TRINITY_DN60869_c4_g1_i13::g.28094::m.28094	-0.95136	-0.30807	0.7315	0.000999	***
TRINITY_DN71251_c0_g1::TRINITY_DN71251_c0_g1_i1::g.498::m.498	0.95131	-0.30822	0.6472	0.000999	***
TRINITY_DN57565_c0_g1::TRINITY_DN57565_c0_g1_i2::g.23493::m.23493	0.95034	-0.31122	0.6078	0.000999	***
TRINITY_DN89409_c0_g1::TRINITY_DN89409_c0_g1_i1::g.8865::m.8865	0.95024	-0.31152	0.5264	0.000999	***
TRINITY_DN22777_c0_g1::TRINITY_DN22777_c0_g1_i1::g.18873::m.18873	0.94831	-0.31736	0.6374	0.000999	***
TRINITY_DN64011_c0_g2::TRINITY_DN64011_c0_g2_i1::g.9089::m.9089	0.94763	-0.31938	0.5164	0.000999	***
TRINITY_DN52913_c1_g1::TRINITY_DN52913_c1_g1_i4::g.21571::m.21571	-0.94618	-0.32364	0.683	0.000999	***
TRINITY_DN54307_c0_g1::TRINITY_DN54307_c0_g1_i2::g.35569::m.35569	-0.94588	-0.32451	0.6409	0.000999	***
TRINITY_DN62287_c0_g1::TRINITY_DN62287_c0_g1_i2::g.710::m.710	0.94469	-0.32797	0.5635	0.000999	***
TRINITY_DN57572_c3_g1::TRINITY_DN57572_c3_g1_i4::g.23577::m.23577	-0.94468	-0.32799	0.8356	0.000999	***
TRINITY_DN58489_c0_g1::TRINITY_DN58489_c0_g1_i1::g.23058::m.23058	0.94255	-0.33405	0.6067	0.000999	***
TRINITY_DN57026_c0_g1::TRINITY_DN57026_c0_g1_i1::g.3345::m.3345	-0.94169	-0.33648	0.6245	0.000999	***
TRINITY_DN61467_c3_g4::TRINITY_DN61467_c3_g4_i3::g.1366::m.1366	0.93921	-0.34334	0.8746	0.000999	***
TRINITY_DN61205_c0_g1::TRINITY_DN61205_c0_g1_i1::g.31692::m.31692	-0.93714	-0.34894	0.6928	0.000999	***
TRINITY_DN63108_c0_g2::TRINITY_DN63108_c0_g2_i2::g.25405::m.25405	0.93474	-0.35533	0.6045	0.000999	***
TRINITY_DN51808_c0_g1::TRINITY_DN51808_c0_g1_i1::g.12250::m.12250	-0.93457	-0.35577	0.7072	0.000999	***
TRINITY_DN56243_c1_g2::TRINITY_DN56243_c1_g2_i9::g.3976::m.3976	-0.93397	-0.35736	0.7028	0.000999	***
TRINITY_DN58331_c0_g1::TRINITY_DN58331_c0_g1_i5::g.22750::m.22750	0.93219	-0.36197	0.4448	0.000999	***
TRINITY_DN54988_c0_g1::TRINITY_DN54988_c0_g1_i2::g.14728::m.14728	-0.93174	-0.36312	0.4452	0.000999	***
TRINITY_DN63136_c0_g1::TRINITY_DN63136_c0_g1_i14::g.25370::m.25370	-0.93132	-0.3642	0.6685	0.000999	***
TRINITY_DN60621_c0_g3::TRINITY_DN60621_c0_g3_i1::g.2201::m.2201	-0.93022	-0.367	0.7418	0.000999	***
TRINITY_DN58403_c0_g1::TRINITY_DN58403_c0_g1_i2::g.22717::m.22717	-0.92993	-0.36774	0.7006	0.000999	***
TRINITY_DN94752_c0_g1::TRINITY_DN94752_c0_g1_i1::g.31917::m.31917	-0.92795	-0.3727	0.6881	0.000999	***
TRINITY_DN54943_c0_g2::TRINITY_DN54943_c0_g2_i1::g.14722::m.14722	-0.92766	-0.37342	0.6353	0.000999	***
TRINITY_DN55518_c0_g1::TRINITY_DN55518_c0_g1_i1::g.30064::m.30064	0.92687	-0.37538	0.6812	0.000999	***
TRINITY_DN62889_c1_g2::TRINITY_DN62889_c1_g2_i1::g.20689::m.20689	-0.92628	-0.37683	0.5094	0.000999	***
TRINITY_DN55862_c0_g1::TRINITY_DN55862_c0_g1_i1::g.39579::m.39579	-0.92621	-0.37701	0.6195	0.000999	***
TRINITY_DN57109_c8_g3::TRINITY_DN57109_c8_g3_i2::g.28961::m.28961	-0.92591	-0.37775	0.5882	0.000999	***
TRINITY_DN63123_c1_g1::TRINITY_DN63123_c1_g1_i2::g.25426::m.25426	-0.92463	-0.38088	0.4669	0.000999	***
TRINITY_DN63851_c1_g1::TRINITY_DN63851_c1_g1_i1::g.30758::m.30758	-0.92416	-0.382	0.7044	0.000999	***
TRINITY_DN47065_c0_g1::TRINITY_DN47065_c0_g1_i2::g.18832::m.18832	0.9239	-0.38262	0.7487	0.000999	***
TRINITY_DN39819_c0_g1::TRINITY_DN39819_c0_g1_i1::g.34185::m.34185	0.92348	-0.38365	0.4898	0.000999	***
TRINITY_DN101213_c0_g1::TRINITY_DN101213_c0_g1_i1::g.40401::m.40401	-0.92147	-0.38846	0.5245	0.000999	***
TRINITY_DN63186_c2_g1::TRINITY_DN63186_c2_g1_i2::g.25314::m.25314	0.92092	-0.38975	0.605	0.000999	***
TRINITY_DN53969_c1_g1::TRINITY_DN53969_c1_g1_i1::g.5939::m.5939	0.92091	-0.38979	0.637	0.000999	***
TRINITY_DN34071_c0_g1::TRINITY_DN34071_c0_g1_i1::g.32834::m.32834	-0.91904	-0.39417	0.6807	0.000999	***
TRINITY_DN63715_c0_g1::TRINITY_DN63715_c0_g1_i1::g.4838::m.4838	0.91796	-0.39667	0.4912	0.000999	***
TRINITY_DN36699_c0_g1::TRINITY_DN36699_c0_g1_i1::g.5689::m.5689	0.91751	-0.39771	0.5154	0.000999	***
TRINITY_DN59062_c0_g1::TRINITY_DN59062_c0_g1_i1::g.37565::m.37565	0.91694	-0.39902	0.7426	0.000999	***
TRINITY_DN43364_c0_g2::TRINITY_DN43364_c0_g2_i1::g.1813::m.1813	0.91558	-0.40215	0.5584	0.000999	***
TRINITY_DN61392_c0_g2::TRINITY_DN61392_c0_g2_i1::g.15880::m.15880	0.91486	-0.40378	0.5361	0.000999	***
TRINITY_DN937_c0_g1::TRINITY_DN937_c0_g1_i1::g.28436::m.28436	0.91435	-0.40493	0.4946	0.000999	***
TRINITY_DN63340_c0_g3::TRINITY_DN63340_c0_g3_i1::g.9891::m.9891	0.91414	-0.40541	0.7155	0.000999	***
TRINITY_DN44171_c2_g1::TRINITY_DN44171_c2_g1_i1::g.1266::m.1266	0.91411	-0.40546	0.4923	0.000999	***
TRINITY_DN56059_c7_g2::TRINITY_DN56059_c7_g2_i1::g.34502::m.34502	-0.91352	-0.4068	0.6666	0.000999	***
TRINITY_DN62041_c1_g3::TRINITY_DN62041_c1_g3_i1::g.15051::m.15051	-0.91265	-0.40874	0.7094	0.000999	***
TRINITY_DN62804_c1_g3::TRINITY_DN62804_c1_g3_i1::g.20334::m.20334	-0.9119	-0.41042	0.6597	0.000999	***
TRINITY_DN59158_c0_g1::TRINITY_DN59158_c0_g1_i1::g.21843::m.21843	0.91097	-0.41247	0.6956	0.000999	***
TRINITY_DN58335_c2_g1::TRINITY_DN58335_c2_g1_i3::g.22752::m.22752	-0.91058	-0.41332	0.8538	0.000999	***
TRINITY_DN62487_c5_g1::TRINITY_DN62487_c5_g1_i3::g.26314::m.26314	0.90742	-0.42022	0.5574	0.000999	***
TRINITY_DN61002_c0_g1::TRINITY_DN61002_c0_g1_i2::g.12063::m.12063	0.90701	-0.42111	0.6783	0.000999	***
TRINITY_DN62870_c3_g2::TRINITY_DN62870_c3_g2_i1::g.20725::m.20725	-0.90462	-0.42622	0.6706	0.000999	***
TRINITY_DN27003_c0_g1::TRINITY_DN27003_c0_g1_i1::g.26609::m.26609	0.90315	-0.42933	0.5053	0.000999	***
TRINITY_DN61847_c2_g2::TRINITY_DN61847_c2_g2_i3::g.36880::m.36880	-0.902	-0.43173	0.7191	0.000999	***
TRINITY_DN55377_c0_g1::TRINITY_DN55377_c0_g1_i1::g.19258::m.19258	0.90158	-0.43262	0.6762	0.000999	***
TRINITY_DN63136_c0_g1::TRINITY_DN63136_c0_g1_i15::g.25371::m.25371	-0.90141	-0.43297	0.5108	0.000999	***
TRINITY_DN58612_c0_g1::TRINITY_DN58612_c0_g1_i1::g.33376::m.33376	0.89837	-0.43923	0.561	0.000999	***
TRINITY_DN55089_c0_g1::TRINITY_DN55089_c0_g1_i1::g.9363::m.9363	-0.89807	-0.43985	0.5639	0.000999	***
TRINITY_DN60551_c1_g3::TRINITY_DN60551_c1_g3_i1::g.16980::m.16980	-0.89641	-0.44323	0.711	0.000999	***
TRINITY_DN59744_c6_g1::TRINITY_DN59744_c6_g1_i1::g.1890::m.1890	-0.89612	-0.44381	0.7221	0.000999	***
TRINITY_DN58040_c0_g1::TRINITY_DN58040_c0_g1_i1::g.28600::m.28600	0.89585	-0.44435	0.5131	0.000999	***
TRINITY_DN63315_c0_g3::TRINITY_DN63315_c0_g3_i1::g.9859::m.9859	0.8953	-0.44546	0.6208	0.000999	***
TRINITY_DN62318_c0_g1::TRINITY_DN62318_c0_g1_i1::g.25992::m.25992	-0.89113	-0.45375	0.5174	0.000999	***
TRINITY_DN61185_c0_g1::TRINITY_DN61185_c0_g1_i3::g.31749::m.31749	0.88894	-0.45802	0.719	0.000999	***
TRINITY_DN54121_c0_g1::TRINITY_DN54121_c0_g1_i1::g.25634::m.25634	0.88877	-0.45836	0.7038	0.000999	***
TRINITY_DN55379_c2_g1::TRINITY_DN55379_c2_g1_i4::g.19236::m.19236	-0.88859	-0.45869	0.5991	0.000999	***
TRINITY_DN59882_c5_g1::TRINITY_DN59882_c5_g1_i1::g.27511::m.27511	0.88854	-0.4588	0.5534	0.000999	***
TRINITY_DN55350_c0_g1::TRINITY_DN55350_c0_g1_i1::g.19151::m.19151	0.88763	-0.46055	0.5068	0.000999	***
TRINITY_DN87266_c0_g1::TRINITY_DN87266_c0_g1_i1::g.5393::m.5393	-0.8874	-0.461	0.6113	0.000999	***
TRINITY_DN59711_c0_g1::TRINITY_DN59711_c0_g1_i1::g.2003::m.2003	0.88612	-0.46345	0.573	0.000999	***
TRINITY_DN57767_c0_g1::TRINITY_DN57767_c0_g1_i4::g.8077::m.8077	0.8853	-0.46502	0.6599	0.000999	***
TRINITY_DN30243_c0_g1::TRINITY_DN30243_c0_g1_i1::g.30506::m.30506	0.88489	-0.4658	0.6412	0.000999	***
TRINITY_DN57305_c0_g1::TRINITY_DN57305_c0_g1_i4::g.29138::m.29138	-0.88374	-0.46797	0.7201	0.000999	***
TRINITY_DN56828_c0_g1::TRINITY_DN56828_c0_g1_i1::g.24590::m.24590	0.88265	-0.47004	0.5968	0.000999	***
TRINITY_DN57303_c0_g1::TRINITY_DN57303_c0_g1_i2::g.29188::m.29188	0.88169	-0.47184	0.5864	0.000999	***
TRINITY_DN61303_c0_g1::TRINITY_DN61303_c0_g1_i1::g.31987::m.31987	0.88084	-0.47341	0.586	0.000999	***
TRINITY_DN63815_c0_g2::TRINITY_DN63815_c0_g2_i3::g.30672::m.30672	0.88066	-0.47376	0.6283	0.000999	***
TRINITY_DN28995_c0_g1::TRINITY_DN28995_c0_g1_i1::g.25618::m.25618	0.88062	-0.47383	0.64	0.000999	***
TRINITY_DN24523_c0_g1::TRINITY_DN24523_c0_g1_i1::g.3097::m.3097	0.88036	-0.47431	0.619	0.000999	***
TRINITY_DN63724_c1_g1::TRINITY_DN63724_c1_g1_i1::g.4742::m.4742	0.87903	-0.47677	0.6027	0.000999	***
TRINITY_DN60491_c0_g1::TRINITY_DN60491_c0_g1_i1::g.32978::m.32978	-0.87401	-0.4859	0.7955	0.000999	***
TRINITY_DN6728_c0_g1::TRINITY_DN6728_c0_g1_i1::g.8461::m.8461	-0.87375	-0.48638	0.7405	0.000999	***
TRINITY_DN62998_c0_g1::TRINITY_DN62998_c0_g1_i1::g.5434::m.5434	-0.8727	-0.48825	0.6821	0.000999	***
TRINITY_DN99243_c0_g1::TRINITY_DN99243_c0_g1_i1::g.24048::m.24048	-0.87181	-0.48984	0.5357	0.000999	***
TRINITY_DN57968_c0_g1::TRINITY_DN57968_c0_g1_i2::g.18138::m.18138	-0.87084	-0.49157	0.5227	0.000999	***
TRINITY_DN7718_c0_g1::TRINITY_DN7718_c0_g1_i1::g.17361::m.17361	-0.87067	-0.49186	0.6648	0.000999	***
TRINITY_DN79040_c0_g1::TRINITY_DN79040_c0_g1_i1::g.5166::m.5166	0.86682	-0.49863	0.5707	0.000999	***
TRINITY_DN58320_c3_g1::TRINITY_DN58320_c3_g1_i1::g.22623::m.22623	-0.86658	-0.49903	0.7246	0.000999	***
TRINITY_DN57174_c8_g3::TRINITY_DN57174_c8_g3_i2::g.28925::m.28925	0.86374	-0.50393	0.4611	0.000999	***
TRINITY_DN43608_c0_g1::TRINITY_DN43608_c0_g1_i1::g.11954::m.11954	0.86178	-0.50728	0.6448	0.000999	***
TRINITY_DN57367_c8_g1::TRINITY_DN57367_c8_g1_i1::g.13146::m.13146	0.86054	-0.50939	0.7017	0.000999	***
TRINITY_DN46705_c0_g1::TRINITY_DN46705_c0_g1_i1::g.14281::m.14281	0.8605	-0.50945	0.5272	0.000999	***
TRINITY_DN61470_c0_g1::TRINITY_DN61470_c0_g1_i1::g.1462::m.1462	-0.8595	-0.51113	0.5167	0.000999	***
TRINITY_DN63024_c0_g2::TRINITY_DN63024_c0_g2_i2::g.171::m.171	0.85744	-0.51459	0.7539	0.000999	***
TRINITY_DN56676_c0_g1::TRINITY_DN56676_c0_g1_i1::g.39221::m.39221	0.85581	-0.51728	0.6501	0.000999	***
TRINITY_DN63756_c0_g3::TRINITY_DN63756_c0_g3_i2::g.4691::m.4691	0.85333	-0.52138	0.8222	0.000999	***
TRINITY_DN60532_c0_g2::TRINITY_DN60532_c0_g2_i1::g.16861::m.16861	0.85199	-0.52355	0.4739	0.000999	***
TRINITY_DN58476_c2_g1::TRINITY_DN58476_c2_g1_i1::g.23034::m.23034	0.85108	-0.52503	0.5641	0.000999	***
TRINITY_DN62780_c1_g1::TRINITY_DN62780_c1_g1_i1::g.20310::m.20310	0.85004	-0.52672	0.7018	0.000999	***
TRINITY_DN63654_c0_g1::TRINITY_DN63654_c0_g1_i3::g.19781::m.19781	0.84866	-0.52893	0.7796	0.000999	***
TRINITY_DN50292_c0_g1::TRINITY_DN50292_c0_g1_i1::g.23261::m.23261	-0.84612	-0.533	0.8234	0.000999	***
TRINITY_DN56503_c0_g1::TRINITY_DN56503_c0_g1_i2::g.29759::m.29759	0.84552	-0.53394	0.5879	0.000999	***
TRINITY_DN63303_c0_g1::TRINITY_DN63303_c0_g1_i3::g.9628::m.9628	-0.84471	-0.53522	0.5301	0.000999	***
TRINITY_DN57631_c2_g1::TRINITY_DN57631_c2_g1_i1::g.23828::m.23828	0.84417	-0.53608	0.8026	0.000999	***
TRINITY_DN41484_c0_g2::TRINITY_DN41484_c0_g2_i1::g.8239::m.8239	-0.84106	-0.54094	0.7694	0.000999	***
TRINITY_DN62732_c1_g1::TRINITY_DN62732_c1_g1_i2::g.20318::m.20318	0.84083	-0.54131	0.5378	0.000999	***
TRINITY_DN63615_c0_g1::TRINITY_DN63615_c0_g1_i4::g.19798::m.19798	0.84065	-0.54157	0.6442	0.000999	***
TRINITY_DN59920_c0_g1::TRINITY_DN59920_c0_g1_i1::g.11791::m.11791	0.84005	-0.54251	0.5904	0.000999	***
TRINITY_DN55591_c0_g1::TRINITY_DN55591_c0_g1_i2::g.30156::m.30156	-0.83895	-0.5442	0.6166	0.000999	***
TRINITY_DN63302_c2_g2::TRINITY_DN63302_c2_g2_i1::g.9652::m.9652	0.83765	-0.54621	0.5389	0.000999	***
TRINITY_DN58055_c8_g1::TRINITY_DN58055_c8_g1_i2::g.28528::m.28528	-0.83745	-0.54652	0.6688	0.000999	***
TRINITY_DN35589_c0_g1::TRINITY_DN35589_c0_g1_i1::g.37008::m.37008	-0.83646	-0.54803	0.5469	0.000999	***
TRINITY_DN60011_c0_g1::TRINITY_DN60011_c0_g1_i2::g.37919::m.37919	0.83631	-0.54826	0.5691	0.000999	***
TRINITY_DN60752_c0_g1::TRINITY_DN60752_c0_g1_i1::g.27769::m.27769	0.83593	-0.54884	0.476	0.000999	***
TRINITY_DN60541_c0_g1::TRINITY_DN60541_c0_g1_i1::g.16796::m.16796	-0.83499	-0.55027	0.4992	0.000999	***
TRINITY_DN63424_c0_g1::TRINITY_DN63424_c0_g1_i2::g.35277::m.35277	0.83321	-0.55295	0.7848	0.000999	***
TRINITY_DN54719_c0_g1::TRINITY_DN54719_c0_g1_i1::g.5204::m.5204	-0.82923	-0.55891	0.4783	0.000999	***
TRINITY_DN62319_c1_g2::TRINITY_DN62319_c1_g2_i3::g.26114::m.26114	0.82881	-0.55952	0.6562	0.000999	***
TRINITY_DN55400_c0_g3::TRINITY_DN55400_c0_g3_i1::g.19229::m.19229	0.82632	-0.5632	0.7165	0.000999	***
TRINITY_DN36430_c0_g1::TRINITY_DN36430_c0_g1_i1::g.20504::m.20504	-0.82426	-0.56621	0.7844	0.000999	***
TRINITY_DN60500_c2_g3::TRINITY_DN60500_c2_g3_i1::g.32856::m.32856	0.8225	-0.56876	0.7853	0.000999	***
TRINITY_DN62965_c2_g1::TRINITY_DN62965_c2_g1_i1::g.5427::m.5427	0.81698	-0.57667	0.7277	0.000999	***
TRINITY_DN62495_c1_g1::TRINITY_DN62495_c1_g1_i1::g.26398::m.26398	0.81617	-0.57781	0.7064	0.000999	***
TRINITY_DN60991_c6_g2::TRINITY_DN60991_c6_g2_i1::g.12211::m.12211	-0.81577	-0.57838	0.6469	0.000999	***
TRINITY_DN62755_c0_g1::TRINITY_DN62755_c0_g1_i2::g.20390::m.20390	-0.81502	-0.57943	0.7229	0.000999	***
TRINITY_DN59027_c6_g1::TRINITY_DN59027_c6_g1_i1::g.37464::m.37464	-0.80872	-0.5882	0.728	0.000999	***
TRINITY_DN63377_c0_g1::TRINITY_DN63377_c0_g1_i2::g.9893::m.9893	0.80766	-0.58965	0.5071	0.000999	***
TRINITY_DN19305_c0_g1::TRINITY_DN19305_c0_g1_i1::g.5391::m.5391	0.80685	-0.59076	0.6573	0.000999	***
TRINITY_DN61358_c0_g1::TRINITY_DN61358_c0_g1_i1::g.15972::m.15972	0.80206	-0.59724	0.489	0.000999	***
TRINITY_DN61654_c1_g1::TRINITY_DN61654_c1_g1_i1::g.27189::m.27189	0.80171	-0.59771	0.5742	0.000999	***
TRINITY_DN62995_c2_g2::TRINITY_DN62995_c2_g2_i3::g.5557::m.5557	-0.7997	-0.60041	0.5813	0.000999	***
TRINITY_DN53799_c0_g1::TRINITY_DN53799_c0_g1_i2::g.20915::m.20915	-0.79729	-0.60359	0.5829	0.000999	***
TRINITY_DN55379_c3_g4::TRINITY_DN55379_c3_g4_i1::g.19246::m.19246	0.79415	-0.60772	0.5591	0.000999	***
TRINITY_DN77208_c0_g1::TRINITY_DN77208_c0_g1_i1::g.21523::m.21523	-0.79227	-0.61017	0.5634	0.000999	***
TRINITY_DN49360_c0_g1::TRINITY_DN49360_c0_g1_i1::g.23117::m.23117	-0.79214	-0.61035	0.8218	0.000999	***
TRINITY_DN55358_c0_g1::TRINITY_DN55358_c0_g1_i1::g.19231::m.19231	0.7921	-0.61039	0.593	0.000999	***
TRINITY_DN58046_c6_g1::TRINITY_DN58046_c6_g1_i1::g.28646::m.28646	-0.79046	-0.61251	0.6792	0.000999	***
TRINITY_DN12791_c0_g1::TRINITY_DN12791_c0_g1_i1::g.10106::m.10106	0.79028	-0.61275	0.6802	0.000999	***
TRINITY_DN63532_c0_g3::TRINITY_DN63532_c0_g3_i1::g.19656::m.19656	0.78984	-0.61331	0.6206	0.000999	***
TRINITY_DN60764_c0_g3::TRINITY_DN60764_c0_g3_i3::g.27779::m.27779	0.78957	-0.61366	0.6477	0.000999	***
TRINITY_DN60254_c0_g1::TRINITY_DN60254_c0_g1_i1::g.7237::m.7237	0.78882	-0.61463	0.4726	0.000999	***
TRINITY_DN50653_c0_g1::TRINITY_DN50653_c0_g1_i1::g.17802::m.17802	-0.78854	-0.61498	0.5624	0.000999	***
TRINITY_DN61574_c4_g1::TRINITY_DN61574_c4_g1_i1::g.26778::m.26778	0.78822	-0.61539	0.6329	0.000999	***
TRINITY_DN62937_c6_g2::TRINITY_DN62937_c6_g2_i4::g.5533::m.5533	-0.78627	-0.61788	0.7209	0.000999	***
TRINITY_DN61652_c2_g1::TRINITY_DN61652_c2_g1_i1::g.27111::m.27111	0.78453	-0.62009	0.5797	0.000999	***
TRINITY_DN25657_c0_g2::TRINITY_DN25657_c0_g2_i1::g.12431::m.12431	0.781	-0.62453	0.5628	0.000999	***
TRINITY_DN57798_c7_g1::TRINITY_DN57798_c7_g1_i1::g.8093::m.8093	0.77927	-0.62669	0.5456	0.000999	***
TRINITY_DN58558_c0_g1::TRINITY_DN58558_c0_g1_i2::g.7658::m.7658	-0.77925	-0.62672	0.5459	0.000999	***
TRINITY_DN52937_c0_g1::TRINITY_DN52937_c0_g1_i1::g.21592::m.21592	-0.7777	-0.62864	0.6256	0.000999	***
TRINITY_DN49688_c0_g1::TRINITY_DN49688_c0_g1_i1::g.33513::m.33513	-0.77135	-0.63641	0.452	0.000999	***
TRINITY_DN7040_c0_g1::TRINITY_DN7040_c0_g1_i1::g.28304::m.28304	0.77098	-0.63686	0.4199	0.000999	***
TRINITY_DN46047_c0_g1::TRINITY_DN46047_c0_g1_i1::g.9479::m.9479	0.76995	-0.6381	0.643	0.000999	***
TRINITY_DN62550_c0_g1::TRINITY_DN62550_c0_g1_i10::g.10589::m.10589	0.76991	-0.63815	0.6194	0.000999	***
TRINITY_DN40685_c0_g1::TRINITY_DN40685_c0_g1_i1::g.8736::m.8736	0.76942	-0.63874	0.5819	0.000999	***
TRINITY_DN63644_c0_g2::TRINITY_DN63644_c0_g2_i1::g.19952::m.19952	-0.7678	-0.64068	0.7332	0.000999	***
TRINITY_DN58393_c0_g1::TRINITY_DN58393_c0_g1_i6::g.22731::m.22731	0.7662	-0.64261	0.5201	0.000999	***
TRINITY_DN62756_c2_g1::TRINITY_DN62756_c2_g1_i1::g.20273::m.20273	-0.76618	-0.64262	0.7533	0.000999	***
TRINITY_DN25455_c0_g1::TRINITY_DN25455_c0_g1_i1::g.28291::m.28291	0.7645	-0.64462	0.6479	0.000999	***
TRINITY_DN62775_c1_g1::TRINITY_DN62775_c1_g1_i1::g.20436::m.20436	0.76366	-0.64561	0.6209	0.000999	***
TRINITY_DN62822_c1_g1::TRINITY_DN62822_c1_g1_i2::g.20727::m.20727	0.76199	-0.64759	0.8265	0.000999	***
TRINITY_DN50392_c0_g1::TRINITY_DN50392_c0_g1_i3::g.23338::m.23338	0.76003	-0.64989	0.5922	0.000999	***
TRINITY_DN63008_c0_g1::TRINITY_DN63008_c0_g1_i1::g.116::m.116	0.75871	-0.65142	0.4401	0.000999	***
TRINITY_DN61694_c3_g3::TRINITY_DN61694_c3_g3_i2::g.27125::m.27125	0.75445	-0.65636	0.8023	0.000999	***
TRINITY_DN55597_c0_g1::TRINITY_DN55597_c0_g1_i1::g.30125::m.30125	0.75393	-0.65696	0.4492	0.000999	***
TRINITY_DN51088_c0_g1::TRINITY_DN51088_c0_g1_i1::g.22457::m.22457	0.75301	-0.65801	0.5915	0.000999	***
TRINITY_DN63533_c1_g1::TRINITY_DN63533_c1_g1_i1::g.19598::m.19598	0.7497	-0.66177	0.4941	0.000999	***
TRINITY_DN58697_c5_g2::TRINITY_DN58697_c5_g2_i5::g.33289::m.33289	0.74543	-0.66658	0.5583	0.000999	***
TRINITY_DN60113_c9_g1::TRINITY_DN60113_c9_g1_i1::g.22307::m.22307	-0.74471	-0.66739	0.5426	0.000999	***
TRINITY_DN61462_c1_g1::TRINITY_DN61462_c1_g1_i2::g.1553::m.1553	0.74469	-0.66741	0.5074	0.000999	***
TRINITY_DN50823_c0_g1::TRINITY_DN50823_c0_g1_i1::g.2994::m.2994	-0.74356	-0.66867	0.4613	0.000999	***
TRINITY_DN62754_c0_g1::TRINITY_DN62754_c0_g1_i2::g.20448::m.20448	0.74202	-0.67038	0.596	0.000999	***
TRINITY_DN47966_c0_g1::TRINITY_DN47966_c0_g1_i1::g.8853::m.8853	0.73727	-0.6756	0.7225	0.000999	***
TRINITY_DN44281_c0_g1::TRINITY_DN44281_c0_g1_i2::g.1342::m.1342	-0.72957	-0.6839	0.725	0.000999	***
TRINITY_DN62507_c1_g1::TRINITY_DN62507_c1_g1_i4::g.10481::m.10481	0.72696	-0.68668	0.7653	0.000999	***
TRINITY_DN72111_c0_g1::TRINITY_DN72111_c0_g1_i1::g.25184::m.25184	-0.72659	-0.68707	0.6087	0.000999	***
TRINITY_DN57212_c5_g2::TRINITY_DN57212_c5_g2_i1::g.29264::m.29264	0.72602	-0.68768	0.475	0.000999	***
TRINITY_DN9088_c0_g1::TRINITY_DN9088_c0_g1_i1::g.20136::m.20136	0.72341	-0.69042	0.6699	0.000999	***
TRINITY_DN62491_c0_g1::TRINITY_DN62491_c0_g1_i1::g.26265::m.26265	0.72143	-0.69248	0.5568	0.000999	***
TRINITY_DN63491_c2_g1::TRINITY_DN63491_c2_g1_i3::g.35417::m.35417	-0.7212	-0.69273	0.6079	0.000999	***
TRINITY_DN61911_c3_g1::TRINITY_DN61911_c3_g1_i2::g.21173::m.21173	-0.72051	-0.69344	0.7863	0.000999	***
TRINITY_DN49767_c0_g2::TRINITY_DN49767_c0_g2_i1::g.17706::m.17706	0.71944	-0.69455	0.5503	0.000999	***
TRINITY_DN61182_c0_g1::TRINITY_DN61182_c0_g1_i1::g.31717::m.31717	-0.71755	-0.69651	0.4868	0.000999	***
TRINITY_DN60912_c0_g1::TRINITY_DN60912_c0_g1_i2::g.12059::m.12059	0.71704	-0.69704	0.6191	0.000999	***
TRINITY_DN52546_c0_g1::TRINITY_DN52546_c0_g1_i1::g.27343::m.27343	-0.71703	-0.69704	0.5994	0.000999	***
TRINITY_DN63625_c0_g1::TRINITY_DN63625_c0_g1_i6::g.19911::m.19911	0.71345	-0.70071	0.5819	0.000999	***
TRINITY_DN61086_c0_g1::TRINITY_DN61086_c0_g1_i2::g.6341::m.6341	0.71327	-0.70088	0.5711	0.000999	***
TRINITY_DN61993_c0_g4::TRINITY_DN61993_c0_g4_i3::g.21143::m.21143	0.71285	-0.70131	0.5453	0.000999	***
TRINITY_DN56065_c0_g2::TRINITY_DN56065_c0_g2_i5::g.34397::m.34397	-0.71234	-0.70183	0.7103	0.000999	***
TRINITY_DN39942_c0_g1::TRINITY_DN39942_c0_g1_i1::g.18416::m.18416	0.7109	-0.70329	0.6936	0.000999	***
TRINITY_DN60231_c1_g1::TRINITY_DN60231_c1_g1_i1::g.7155::m.7155	-0.70982	-0.70438	0.7927	0.000999	***
TRINITY_DN55283_c0_g1::TRINITY_DN55283_c0_g1_i2::g.34991::m.34991	-0.70295	-0.71123	0.5661	0.000999	***
TRINITY_DN57625_c0_g1::TRINITY_DN57625_c0_g1_i1::g.23867::m.23867	0.70147	-0.7127	0.6491	0.000999	***
TRINITY_DN63135_c1_g1::TRINITY_DN63135_c1_g1_i2::g.25454::m.25454	-0.69786	-0.71624	0.6031	0.000999	***
TRINITY_DN59000_c5_g1::TRINITY_DN59000_c5_g1_i1::g.2787::m.2787	-0.69758	-0.71651	0.5981	0.000999	***
TRINITY_DN20023_c0_g1::TRINITY_DN20023_c0_g1_i1::g.36401::m.36401	-0.69376	-0.7202	0.6109	0.000999	***
TRINITY_DN60919_c5_g1::TRINITY_DN60919_c5_g1_i2::g.12040::m.12040	0.69369	-0.72027	0.6927	0.000999	***
TRINITY_DN62615_c0_g1::TRINITY_DN62615_c0_g1_i4::g.36195::m.36195	0.69059	-0.72324	0.6263	0.000999	***
TRINITY_DN54176_c0_g1::TRINITY_DN54176_c0_g1_i1::g.25649::m.25649	-0.6904	-0.72343	0.4562	0.000999	***
TRINITY_DN59513_c5_g1::TRINITY_DN59513_c5_g1_i2::g.16316::m.16316	0.68927	-0.7245	0.5833	0.000999	***
TRINITY_DN60339_c1_g1::TRINITY_DN60339_c1_g1_i3::g.32648::m.32648	0.68908	-0.72469	0.5297	0.000999	***
TRINITY_DN57360_c7_g2::TRINITY_DN57360_c7_g2_i3::g.13046::m.13046	0.68351	-0.72994	0.7564	0.000999	***
TRINITY_DN32957_c0_g1::TRINITY_DN32957_c0_g1_i1::g.29320::m.29320	0.68107	-0.73222	0.6054	0.000999	***
TRINITY_DN50062_c0_g1::TRINITY_DN50062_c0_g1_i1::g.12924::m.12924	-0.68068	-0.73258	0.4383	0.000999	***
TRINITY_DN62418_c0_g2::TRINITY_DN62418_c0_g2_i2::g.26343::m.26343	-0.67825	-0.73484	0.5555	0.000999	***
TRINITY_DN57385_c0_g1::TRINITY_DN57385_c0_g1_i1::g.13095::m.13095	0.67179	-0.74074	0.5876	0.000999	***
TRINITY_DN63277_c0_g1::TRINITY_DN63277_c0_g1_i1::g.9601::m.9601	0.67157	-0.74094	0.7435	0.000999	***
TRINITY_DN57183_c0_g1::TRINITY_DN57183_c0_g1_i1::g.29048::m.29048	0.66843	-0.74377	0.7122	0.000999	***
TRINITY_DN58778_c5_g2::TRINITY_DN58778_c5_g2_i1::g.17228::m.17228	-0.66672	-0.74531	0.5053	0.000999	***
TRINITY_DN57337_c0_g1::TRINITY_DN57337_c0_g1_i3::g.13239::m.13239	0.66386	-0.74786	0.5123	0.000999	***
TRINITY_DN63802_c0_g1::TRINITY_DN63802_c0_g1_i2::g.4757::m.4757	0.66164	-0.74983	0.5782	0.000999	***
TRINITY_DN62854_c3_g1::TRINITY_DN62854_c3_g1_i10::g.20668::m.20668	0.66104	-0.75035	0.8632	0.000999	***
TRINITY_DN62117_c0_g1::TRINITY_DN62117_c0_g1_i1::g.15310::m.15310	0.65442	-0.75613	0.7227	0.000999	***
TRINITY_DN60872_c2_g3::TRINITY_DN60872_c2_g3_i1::g.28015::m.28015	0.65218	-0.75806	0.7413	0.000999	***
TRINITY_DN59334_c0_g1::TRINITY_DN59334_c0_g1_i1::g.6919::m.6919	0.65158	-0.75858	0.597	0.000999	***
TRINITY_DN63642_c0_g2::TRINITY_DN63642_c0_g2_i2::g.19804::m.19804	0.64761	-0.76197	0.4768	0.000999	***
TRINITY_DN60461_c0_g1::TRINITY_DN60461_c0_g1_i1::g.32943::m.32943	-0.64564	-0.76365	0.6494	0.000999	***
TRINITY_DN57613_c3_g1::TRINITY_DN57613_c3_g1_i1::g.23890::m.23890	-0.644	-0.76502	0.4413	0.000999	***
TRINITY_DN19634_c0_g1::TRINITY_DN19634_c0_g1_i2::g.14931::m.14931	-0.6353	-0.77227	0.5464	0.000999	***
TRINITY_DN59018_c0_g1::TRINITY_DN59018_c0_g1_i1::g.37465::m.37465	0.63515	-0.77239	0.7158	0.000999	***
TRINITY_DN36425_c0_g1::TRINITY_DN36425_c0_g1_i1::g.20506::m.20506	0.63365	-0.77362	0.5536	0.000999	***
TRINITY_DN11555_c0_g1::TRINITY_DN11555_c0_g1_i1::g.15490::m.15490	0.63196	-0.775	0.6088	0.000999	***
TRINITY_DN61697_c4_g3::TRINITY_DN61697_c4_g3_i1::g.27022::m.27022	0.62711	-0.77893	0.6833	0.000999	***
TRINITY_DN62668_c0_g1::TRINITY_DN62668_c0_g1_i2::g.36250::m.36250	0.62618	-0.77968	0.6426	0.000999	***
TRINITY_DN63641_c2_g2::TRINITY_DN63641_c2_g2_i1::g.19764::m.19764	0.62173	-0.78323	0.6857	0.000999	***
TRINITY_DN63525_c0_g1::TRINITY_DN63525_c0_g1_i2::g.19602::m.19602	0.61925	-0.7852	0.772	0.000999	***
TRINITY_DN40899_c0_g1::TRINITY_DN40899_c0_g1_i1::g.18514::m.18514	0.61825	-0.78598	0.5661	0.000999	***
TRINITY_DN51706_c0_g1::TRINITY_DN51706_c0_g1_i1::g.2424::m.2424	-0.61774	-0.78639	0.5687	0.000999	***
TRINITY_DN61112_c2_g1::TRINITY_DN61112_c2_g1_i1::g.31737::m.31737	0.61717	-0.78683	0.5073	0.000999	***
TRINITY_DN61764_c0_g1::TRINITY_DN61764_c0_g1_i2::g.11317::m.11317	0.61398	-0.78932	0.7398	0.000999	***
TRINITY_DN57191_c0_g1::TRINITY_DN57191_c0_g1_i2::g.28950::m.28950	-0.61355	-0.78966	0.5627	0.000999	***
TRINITY_DN59819_c5_g1::TRINITY_DN59819_c5_g1_i1::g.27666::m.27666	0.61047	-0.79204	0.5528	0.000999	***
TRINITY_DN63261_c0_g1::TRINITY_DN63261_c0_g1_i10::g.9574::m.9574	-0.60754	-0.79429	0.4712	0.000999	***
TRINITY_DN50977_c0_g1::TRINITY_DN50977_c0_g1_i1::g.28754::m.28754	0.60351	-0.79736	0.649	0.000999	***
TRINITY_DN54560_c0_g1::TRINITY_DN54560_c0_g1_i1::g.20019::m.20019	0.59149	-0.80632	0.5043	0.000999	***
TRINITY_DN64080_c5_g2::TRINITY_DN64080_c5_g2_i1::g.9017::m.9017	0.58354	-0.81208	0.6101	0.000999	***
TRINITY_DN62327_c0_g2::TRINITY_DN62327_c0_g2_i1::g.26108::m.26108	0.58321	-0.81232	0.5237	0.000999	***
TRINITY_DN62087_c6_g2::TRINITY_DN62087_c6_g2_i1::g.15108::m.15108	0.56911	-0.82226	0.6267	0.000999	***
TRINITY_DN56073_c1_g1::TRINITY_DN56073_c1_g1_i2::g.34435::m.34435	0.5675	-0.82337	0.5939	0.000999	***
TRINITY_DN60930_c1_g1::TRINITY_DN60930_c1_g1_i6::g.12034::m.12034	0.5665	-0.82406	0.4521	0.000999	***
TRINITY_DN59732_c5_g2::TRINITY_DN59732_c5_g2_i2::g.1999::m.1999	-0.56514	-0.82499	0.6044	0.000999	***
TRINITY_DN63288_c0_g1::TRINITY_DN63288_c0_g1_i1::g.9630::m.9630	0.56219	-0.82701	0.786	0.000999	***
TRINITY_DN59098_c1_g4::TRINITY_DN59098_c1_g4_i2::g.37563::m.37563	-0.56032	-0.82827	0.7034	0.000999	***
TRINITY_DN98226_c0_g1::TRINITY_DN98226_c0_g1_i1::g.39310::m.39310	0.558	-0.82984	0.6432	0.000999	***
TRINITY_DN28078_c0_g1::TRINITY_DN28078_c0_g1_i1::g.35706::m.35706	-0.55253	-0.83349	0.4185	0.000999	***
TRINITY_DN53441_c0_g1::TRINITY_DN53441_c0_g1_i1::g.10792::m.10792	0.54527	-0.83826	0.5633	0.000999	***
TRINITY_DN46726_c0_g1::TRINITY_DN46726_c0_g1_i1::g.14306::m.14306	0.54489	-0.83851	0.4859	0.000999	***
TRINITY_DN60965_c0_g1::TRINITY_DN60965_c0_g1_i2::g.12054::m.12054	0.54237	-0.84014	0.5988	0.000999	***
TRINITY_DN62320_c0_g1::TRINITY_DN62320_c0_g1_i1::g.26016::m.26016	0.542	-0.84038	0.569	0.000999	***
TRINITY_DN54266_c0_g1::TRINITY_DN54266_c0_g1_i1::g.10151::m.10151	0.53759	-0.84321	0.6651	0.000999	***
TRINITY_DN59441_c0_g2::TRINITY_DN59441_c0_g2_i3::g.32465::m.32465	0.53406	-0.84544	0.638	0.000999	***
TRINITY_DN63794_c4_g1::TRINITY_DN63794_c4_g1_i1::g.4822::m.4822	-0.52899	-0.84863	0.5845	0.000999	***
TRINITY_DN63915_c3_g1::TRINITY_DN63915_c3_g1_i1::g.14483::m.14483	-0.52836	-0.84902	0.5322	0.000999	***
TRINITY_DN62977_c8_g1::TRINITY_DN62977_c8_g1_i2::g.5580::m.5580	0.51771	-0.85555	0.801	0.000999	***
TRINITY_DN59765_c6_g1::TRINITY_DN59765_c6_g1_i1::g.2067::m.2067	-0.50551	-0.86282	0.5205	0.000999	***
TRINITY_DN62458_c3_g1::TRINITY_DN62458_c3_g1_i3::g.26378::m.26378	0.50331	-0.86411	0.5563	0.000999	***
TRINITY_DN58156_c0_g1::TRINITY_DN58156_c0_g1_i1::g.12662::m.12662	-0.49705	-0.86772	0.5564	0.000999	***
TRINITY_DN63638_c0_g2::TRINITY_DN63638_c0_g2_i1::g.19927::m.19927	0.49089	-0.87122	0.6899	0.000999	***
TRINITY_DN61526_c0_g1::TRINITY_DN61526_c0_g1_i1::g.26851::m.26851	0.48693	-0.87344	0.5248	0.000999	***
TRINITY_DN43804_c0_g2::TRINITY_DN43804_c0_g2_i1::g.37264::m.37264	0.4833	-0.87546	0.5549	0.000999	***
TRINITY_DN60129_c2_g2::TRINITY_DN60129_c2_g2_i1::g.22198::m.22198	0.48302	-0.87561	0.5114	0.000999	***
TRINITY_DN53473_c0_g1::TRINITY_DN53473_c0_g1_i1::g.10812::m.10812	0.47631	-0.87928	0.5848	0.000999	***
TRINITY_DN57775_c0_g1::TRINITY_DN57775_c0_g1_i1::g.8196::m.8196	-0.47568	-0.87962	0.5077	0.000999	***
TRINITY_DN63097_c0_g2::TRINITY_DN63097_c0_g2_i1::g.108::m.108	0.46163	-0.88708	0.6593	0.000999	***
TRINITY_DN4144_c0_g1::TRINITY_DN4144_c0_g1_i1::g.18899::m.18899	-0.46127	-0.88726	0.4035	0.000999	***
TRINITY_DN28240_c0_g1::TRINITY_DN28240_c0_g1_i1::g.20121::m.20121	0.45971	-0.88807	0.5958	0.000999	***
TRINITY_DN60565_c0_g1::TRINITY_DN60565_c0_g1_i2::g.16939::m.16939	0.45856	-0.88866	0.4866	0.000999	***
TRINITY_DN60706_c3_g1::TRINITY_DN60706_c3_g1_i10::g.2145::m.2145	-0.44554	-0.89526	0.5667	0.000999	***
TRINITY_DN40967_c0_g1::TRINITY_DN40967_c0_g1_i1::g.3688::m.3688	0.4427	-0.89667	0.4905	0.000999	***
TRINITY_DN58254_c0_g3::TRINITY_DN58254_c0_g3_i3::g.38104::m.38104	0.43132	-0.9022	0.7238	0.000999	***
TRINITY_DN55572_c3_g1::TRINITY_DN55572_c3_g1_i2::g.30094::m.30094	0.42844	-0.90357	0.5856	0.000999	***
TRINITY_DN59258_c0_g1::TRINITY_DN59258_c0_g1_i1::g.21938::m.21938	-0.4229	-0.90617	0.5992	0.000999	***
TRINITY_DN61122_c0_g1::TRINITY_DN61122_c0_g1_i1::g.31845::m.31845	0.42175	-0.90671	0.5721	0.000999	***
TRINITY_DN62906_c3_g1::TRINITY_DN62906_c3_g1_i1::g.20754::m.20754	-0.42161	-0.90678	0.4822	0.000999	***
TRINITY_DN63591_c0_g5::TRINITY_DN63591_c0_g5_i1::g.19481::m.19481	0.41871	-0.90812	0.6054	0.000999	***
TRINITY_DN62188_c3_g2::TRINITY_DN62188_c3_g2_i1::g.15350::m.15350	-0.40857	-0.91273	0.5791	0.000999	***
TRINITY_DN57780_c0_g1::TRINITY_DN57780_c0_g1_i1::g.8157::m.8157	0.40113	-0.91602	0.6231	0.000999	***
TRINITY_DN59700_c3_g1::TRINITY_DN59700_c3_g1_i1::g.16523::m.16523	0.40073	-0.9162	0.4799	0.000999	***
TRINITY_DN57020_c0_g1::TRINITY_DN57020_c0_g1_i3::g.3364::m.3364	0.39939	-0.91678	0.7339	0.000999	***
TRINITY_DN60678_c0_g1::TRINITY_DN60678_c0_g1_i1::g.2203::m.2203	-0.39037	-0.92066	0.6205	0.000999	***
TRINITY_DN63956_c0_g1::TRINITY_DN63956_c0_g1_i1::g.14396::m.14396	0.3893	-0.92111	0.4815	0.000999	***
TRINITY_DN50278_c0_g1::TRINITY_DN50278_c0_g1_i1::g.23258::m.23258	-0.38895	-0.92126	0.7083	0.000999	***
TRINITY_DN59618_c0_g1::TRINITY_DN59618_c0_g1_i1::g.16646::m.16646	0.38853	-0.92144	0.455	0.000999	***
TRINITY_DN62153_c0_g1::TRINITY_DN62153_c0_g1_i1::g.15304::m.15304	0.38695	-0.9221	0.5201	0.000999	***
TRINITY_DN60352_c0_g1::TRINITY_DN60352_c0_g1_i2::g.32723::m.32723	-0.38432	-0.9232	0.613	0.000999	***
TRINITY_DN62928_c0_g1::TRINITY_DN62928_c0_g1_i3::g.5465::m.5465	0.38075	-0.92468	0.4571	0.000999	***
TRINITY_DN62435_c0_g1::TRINITY_DN62435_c0_g1_i1::g.26348::m.26348	0.37959	-0.92515	0.6027	0.000999	***
TRINITY_DN60458_c0_g1::TRINITY_DN60458_c0_g1_i2::g.32987::m.32987	-0.37945	-0.92521	0.7857	0.000999	***
TRINITY_DN34927_c0_g1::TRINITY_DN34927_c0_g1_i1::g.22173::m.22173	0.37847	-0.92561	0.6057	0.000999	***
TRINITY_DN63925_c2_g1::TRINITY_DN63925_c2_g1_i1::g.14337::m.14337	0.36636	-0.93047	0.6412	0.000999	***
TRINITY_DN62485_c5_g1::TRINITY_DN62485_c5_g1_i1::g.26220::m.26220	0.36513	-0.93096	0.5003	0.000999	***
TRINITY_DN62468_c2_g1::TRINITY_DN62468_c2_g1_i1::g.26269::m.26269	0.36366	-0.93153	0.7008	0.000999	***
TRINITY_DN59326_c0_g1::TRINITY_DN59326_c0_g1_i6::g.6903::m.6903	-0.3635	-0.93159	0.5915	0.000999	***
TRINITY_DN63485_c1_g1::TRINITY_DN63485_c1_g1_i1::g.35420::m.35420	0.36011	-0.93291	0.6914	0.000999	***
TRINITY_DN54645_c0_g1::TRINITY_DN54645_c0_g1_i1::g.5033::m.5033	0.34414	-0.93892	0.5746	0.000999	***
TRINITY_DN62736_c0_g1::TRINITY_DN62736_c0_g1_i1::g.20336::m.20336	0.33491	-0.94225	0.7763	0.000999	***
TRINITY_DN16123_c0_g1::TRINITY_DN16123_c0_g1_i1::g.17594::m.17594	-0.3301	-0.94395	0.6419	0.000999	***
TRINITY_DN50356_c0_g1::TRINITY_DN50356_c0_g1_i1::g.23382::m.23382	-0.31666	-0.94854	0.6157	0.000999	***
TRINITY_DN62993_c1_g1::TRINITY_DN62993_c1_g1_i1::g.5621::m.5621	0.31426	-0.94934	0.7164	0.000999	***
TRINITY_DN50253_c0_g1::TRINITY_DN50253_c0_g1_i4::g.23266::m.23266	0.3114	-0.95028	0.4608	0.000999	***
TRINITY_DN70919_c0_g1::TRINITY_DN70919_c0_g1_i1::g.36657::m.36657	-0.29998	-0.95395	0.4882	0.000999	***
TRINITY_DN40937_c0_g1::TRINITY_DN40937_c0_g1_i1::g.3686::m.3686	-0.29225	-0.95634	0.5231	0.000999	***
TRINITY_DN63195_c0_g2::TRINITY_DN63195_c0_g2_i2::g.25524::m.25524	-0.28353	-0.95896	0.6903	0.000999	***
TRINITY_DN25597_c0_g1::TRINITY_DN25597_c0_g1_i1::g.12310::m.12310	0.28198	-0.95942	0.5917	0.000999	***
TRINITY_DN61877_c0_g1::TRINITY_DN61877_c0_g1_i1::g.36888::m.36888	0.27959	-0.96012	0.5014	0.000999	***
TRINITY_DN57041_c0_g2::TRINITY_DN57041_c0_g2_i1::g.3336::m.3336	0.27813	-0.96054	0.6831	0.000999	***
TRINITY_DN62407_c3_g1::TRINITY_DN62407_c3_g1_i1::g.26392::m.26392	-0.27805	-0.96057	0.5605	0.000999	***
TRINITY_DN61061_c4_g1::TRINITY_DN61061_c4_g1_i1::g.6358::m.6358	0.27589	-0.96119	0.6087	0.000999	***
TRINITY_DN50615_c0_g1::TRINITY_DN50615_c0_g1_i1::g.17742::m.17742	0.26835	-0.96332	0.4871	0.000999	***
TRINITY_DN54177_c0_g1::TRINITY_DN54177_c0_g1_i2::g.25706::m.25706	0.26434	-0.96443	0.5567	0.000999	***
TRINITY_DN51871_c0_g1::TRINITY_DN51871_c0_g1_i1::g.12302::m.12302	0.25385	-0.96724	0.5888	0.000999	***
TRINITY_DN61180_c1_g1::TRINITY_DN61180_c1_g1_i2::g.31707::m.31707	0.24956	-0.96836	0.5795	0.000999	***
TRINITY_DN61252_c4_g1::TRINITY_DN61252_c4_g1_i2::g.32148::m.32148	0.24668	-0.9691	0.6002	0.000999	***
TRINITY_DN63483_c0_g2::TRINITY_DN63483_c0_g2_i1::g.35268::m.35268	-0.22783	-0.9737	0.5966	0.000999	***
TRINITY_DN60071_c3_g1::TRINITY_DN60071_c3_g1_i1::g.37824::m.37824	-0.22465	-0.97444	0.6125	0.000999	***
TRINITY_DN64052_c13_g2::TRINITY_DN64052_c13_g2_i2::g.8960::m.8960	0.21928	-0.97566	0.5967	0.000999	***
TRINITY_DN91352_c0_g1::TRINITY_DN91352_c0_g1_i1::g.34167::m.34167	0.21879	-0.97577	0.7887	0.000999	***
TRINITY_DN56877_c0_g1::TRINITY_DN56877_c0_g1_i2::g.24635::m.24635	0.20346	-0.97908	0.6562	0.000999	***
TRINITY_DN63411_c6_g1::TRINITY_DN63411_c6_g1_i2::g.35339::m.35339	0.20236	-0.97931	0.6532	0.000999	***
TRINITY_DN61883_c5_g3::TRINITY_DN61883_c5_g3_i3::g.36762::m.36762	0.2019	-0.97941	0.5483	0.000999	***
TRINITY_DN56158_c0_g1::TRINITY_DN56158_c0_g1_i2::g.18650::m.18650	0.20159	-0.97947	0.6284	0.000999	***
TRINITY_DN63048_c0_g1::TRINITY_DN63048_c0_g1_i1::g.278::m.278	0.1965	-0.9805	0.6706	0.000999	***
TRINITY_DN33550_c0_g1::TRINITY_DN33550_c0_g1_i1::g.2940::m.2940	-0.19643	-0.98052	0.5759	0.000999	***
TRINITY_DN62913_c1_g2::TRINITY_DN62913_c1_g2_i1::g.5486::m.5486	0.19476	-0.98085	0.4387	0.000999	***
TRINITY_DN62891_c0_g1::TRINITY_DN62891_c0_g1_i1::g.20729::m.20729	-0.18751	-0.98226	0.6671	0.000999	***
TRINITY_DN64007_c2_g1::TRINITY_DN64007_c2_g1_i3::g.8997::m.8997	0.18491	-0.98276	0.6024	0.000999	***
TRINITY_DN49766_c0_g1::TRINITY_DN49766_c0_g1_i1::g.17692::m.17692	-0.18482	-0.98277	0.5592	0.000999	***
TRINITY_DN91168_c0_g1::TRINITY_DN91168_c0_g1_i1::g.8492::m.8492	0.18396	-0.98293	0.6543	0.000999	***
TRINITY_DN63323_c0_g1::TRINITY_DN63323_c0_g1_i5::g.9967::m.9967	0.18333	-0.98305	0.7082	0.000999	***
TRINITY_DN60820_c1_g2::TRINITY_DN60820_c1_g2_i1::g.28151::m.28151	-0.18265	-0.98318	0.446	0.000999	***
TRINITY_DN52059_c0_g1::TRINITY_DN52059_c0_g1_i1::g.6666::m.6666	0.18037	-0.9836	0.5253	0.000999	***
TRINITY_DN70040_c0_g1::TRINITY_DN70040_c0_g1_i1::g.6096::m.6096	0.17877	-0.98389	0.6607	0.000999	***
TRINITY_DN61894_c2_g1::TRINITY_DN61894_c2_g1_i3::g.36824::m.36824	0.15821	-0.98741	0.6762	0.000999	***
TRINITY_DN30409_c0_g1::TRINITY_DN30409_c0_g1_i1::g.39830::m.39830	0.15691	-0.98761	0.5792	0.000999	***
TRINITY_DN55359_c0_g1::TRINITY_DN55359_c0_g1_i2::g.19125::m.19125	0.15509	-0.9879	0.61	0.000999	***
TRINITY_DN63184_c0_g1::TRINITY_DN63184_c0_g1_i1::g.25518::m.25518	0.15484	-0.98794	0.7831	0.000999	***
TRINITY_DN7206_c0_g1::TRINITY_DN7206_c0_g1_i1::g.20982::m.20982	0.15396	-0.98808	0.6306	0.000999	***
TRINITY_DN57380_c0_g1::TRINITY_DN57380_c0_g1_i1::g.13206::m.13206	0.15384	-0.9881	0.5569	0.000999	***
TRINITY_DN60805_c3_g1::TRINITY_DN60805_c3_g1_i1::g.27866::m.27866	0.15083	-0.98856	0.6101	0.000999	***
TRINITY_DN62926_c0_g1::TRINITY_DN62926_c0_g1_i2::g.5640::m.5640	0.14996	-0.98869	0.7107	0.000999	***
TRINITY_DN62645_c0_g1::TRINITY_DN62645_c0_g1_i2::g.36280::m.36280	0.14505	-0.98942	0.6428	0.000999	***
TRINITY_DN55673_c0_g1::TRINITY_DN55673_c0_g1_i1::g.30371::m.30371	0.14253	-0.98979	0.5457	0.000999	***
TRINITY_DN61167_c0_g1::TRINITY_DN61167_c0_g1_i4::g.31729::m.31729	-0.13578	-0.99074	0.6508	0.000999	***
TRINITY_DN50521_c0_g2::TRINITY_DN50521_c0_g2_i1::g.33583::m.33583	-0.13204	-0.99124	0.6592	0.000999	***
TRINITY_DN54067_c0_g1::TRINITY_DN54067_c0_g1_i1::g.445::m.445	0.12958	-0.99157	0.4977	0.000999	***
TRINITY_DN74692_c0_g1::TRINITY_DN74692_c0_g1_i1::g.13369::m.13369	0.12427	-0.99225	0.4975	0.000999	***
TRINITY_DN56330_c0_g1::TRINITY_DN56330_c0_g1_i1::g.29648::m.29648	0.11198	-0.99371	0.7583	0.000999	***
TRINITY_DN51861_c0_g1::TRINITY_DN51861_c0_g1_i1::g.12256::m.12256	0.10987	-0.99395	0.5897	0.000999	***
TRINITY_DN63858_c1_g2::TRINITY_DN63858_c1_g2_i1::g.30652::m.30652	0.10914	-0.99403	0.5795	0.000999	***
TRINITY_DN56127_c0_g1::TRINITY_DN56127_c0_g1_i1::g.18688::m.18688	-0.10238	-0.99475	0.4826	0.000999	***
TRINITY_DN59742_c0_g1::TRINITY_DN59742_c0_g1_i1::g.1841::m.1841	0.1011	-0.99488	0.583	0.000999	***
TRINITY_DN59413_c1_g2::TRINITY_DN59413_c1_g2_i1::g.32428::m.32428	-0.09139	-0.99582	0.522	0.000999	***
TRINITY_DN45630_c0_g1::TRINITY_DN45630_c0_g1_i1::g.5338::m.5338	0.08805	-0.99612	0.6334	0.000999	***
TRINITY_DN7342_c0_g1::TRINITY_DN7342_c0_g1_i1::g.30841::m.30841	0.08792	-0.99613	0.4854	0.000999	***
TRINITY_DN51181_c0_g1::TRINITY_DN51181_c0_g1_i1::g.22567::m.22567	0.08677	-0.99623	0.6661	0.000999	***
TRINITY_DN59211_c3_g1::TRINITY_DN59211_c3_g1_i1::g.22058::m.22058	-0.08405	-0.99646	0.6684	0.000999	***
TRINITY_DN57247_c0_g1::TRINITY_DN57247_c0_g1_i2::g.29192::m.29192	0.07669	-0.99705	0.6222	0.000999	***
TRINITY_DN61364_c2_g1::TRINITY_DN61364_c2_g1_i2::g.15876::m.15876	0.07605	-0.9971	0.5627	0.000999	***
TRINITY_DN73516_c0_g1::TRINITY_DN73516_c0_g1_i1::g.4071::m.4071	0.07566	-0.99713	0.6532	0.000999	***
TRINITY_DN57893_c2_g2::TRINITY_DN57893_c2_g2_i1::g.33736::m.33736	0.07302	-0.99733	0.5652	0.000999	***
TRINITY_DN63189_c1_g2::TRINITY_DN63189_c1_g2_i1::g.25422::m.25422	0.06846	-0.99765	0.6445	0.000999	***
TRINITY_DN28416_c0_g1::TRINITY_DN28416_c0_g1_i1::g.30838::m.30838	0.05649	-0.9984	0.8105	0.000999	***
TRINITY_DN13395_c0_g1::TRINITY_DN13395_c0_g1_i1::g.25014::m.25014	0.04	-0.9992	0.5891	0.000999	***
TRINITY_DN60133_c0_g2::TRINITY_DN60133_c0_g2_i3::g.22344::m.22344	0.03727	-0.99931	0.6763	0.000999	***
TRINITY_DN59830_c0_g1::TRINITY_DN59830_c0_g1_i1::g.27583::m.27583	0.03358	-0.99944	0.6369	0.000999	***
TRINITY_DN64017_c0_g2::TRINITY_DN64017_c0_g2_i2::g.8954::m.8954	0.03088	-0.99952	0.7887	0.000999	***
TRINITY_DN91436_c0_g1::TRINITY_DN91436_c0_g1_i1::g.18389::m.18389	0.03082	-0.99953	0.5391	0.000999	***
TRINITY_DN49346_c0_g1::TRINITY_DN49346_c0_g1_i1::g.23150::m.23150	-0.02236	-0.99975	0.5664	0.000999	***
TRINITY_DN60336_c4_g4::TRINITY_DN60336_c4_g4_i1::g.32736::m.32736	0.01839	-0.99983	0.6563	0.000999	***
TRINITY_DN58922_c2_g3::TRINITY_DN58922_c2_g3_i1::g.2740::m.2740	0.01323	-0.99991	0.5689	0.000999	***
TRINITY_DN63871_c2_g1::TRINITY_DN63871_c2_g1_i4::g.30674::m.30674	0.00773	-0.99997	0.4723	0.000999	***
TRINITY_DN62901_c2_g5::TRINITY_DN62901_c2_g5_i3::g.20625::m.20625	0.00724	-0.99997	0.5332	0.000999	***
TRINITY_DN17724_c0_g1::TRINITY_DN17724_c0_g1_i1::g.6691::m.6691	0.00187	-1	0.6198	0.000999	***
TRINITY_DN76574_c0_g1::TRINITY_DN76574_c0_g1_i1::g.7022::m.7022	0.00046	-1	0.6551	0.000999	***
TRINITY_DN54233_c0_g1::TRINITY_DN54233_c0_g1_i2::g.10134::m.10134	-0.09733	0.99525	0.486	0.001998	**
TRINITY_DN79917_c0_g1::TRINITY_DN79917_c0_g1_i1::g.19671::m.19671	0.11238	0.99366	0.506	0.001998	**
TRINITY_DN55928_c0_g1::TRINITY_DN55928_c0_g1_i5::g.39768::m.39768	0.15948	0.9872	0.5334	0.001998	**
TRINITY_DN62405_c0_g1::TRINITY_DN62405_c0_g1_i1::g.25991::m.25991	0.17435	0.98468	0.4603	0.001998	**
TRINITY_DN56684_c0_g2::TRINITY_DN56684_c0_g2_i3::g.39238::m.39238	0.18545	0.98265	0.5038	0.001998	**
TRINITY_DN101057_c0_g1::TRINITY_DN101057_c0_g1_i1::g.40474::m.40474	0.2201	0.97548	0.4469	0.001998	**
TRINITY_DN55250_c0_g1::TRINITY_DN55250_c0_g1_i2::g.34988::m.34988	0.23225	0.97266	0.4403	0.001998	**
TRINITY_DN62108_c1_g2::TRINITY_DN62108_c1_g2_i2::g.15419::m.15419	-0.26451	0.96438	0.4808	0.001998	**
TRINITY_DN63049_c0_g2::TRINITY_DN63049_c0_g2_i1::g.126::m.126	0.27591	0.96118	0.4292	0.001998	**
TRINITY_DN58022_c0_g1::TRINITY_DN58022_c0_g1_i4::g.28552::m.28552	-0.29555	0.95533	0.426	0.001998	**
TRINITY_DN51942_c0_g1::TRINITY_DN51942_c0_g1_i1::g.12387::m.12387	0.31295	0.94977	0.4581	0.001998	**
TRINITY_DN60231_c0_g1::TRINITY_DN60231_c0_g1_i1::g.7147::m.7147	0.32041	0.94728	0.4552	0.001998	**
TRINITY_DN58594_c0_g1::TRINITY_DN58594_c0_g1_i5::g.7547::m.7547	0.32241	0.9466	0.4449	0.001998	**
TRINITY_DN54333_c0_g1::TRINITY_DN54333_c0_g1_i1::g.35643::m.35643	0.34381	0.93904	0.4682	0.001998	**
TRINITY_DN55084_c5_g1::TRINITY_DN55084_c5_g1_i1::g.9323::m.9323	0.34533	0.93848	0.4509	0.001998	**
TRINITY_DN46004_c0_g2::TRINITY_DN46004_c0_g2_i1::g.14858::m.14858	0.36303	0.93178	0.4719	0.001998	**
TRINITY_DN48285_c0_g1::TRINITY_DN48285_c0_g1_i1::g.13321::m.13321	0.37331	0.92771	0.4217	0.001998	**
TRINITY_DN51349_c0_g1::TRINITY_DN51349_c0_g1_i2::g.33120::m.33120	0.38212	0.92411	0.4281	0.001998	**
TRINITY_DN56307_c0_g1::TRINITY_DN56307_c0_g1_i1::g.29518::m.29518	0.39144	0.9202	0.4577	0.001998	**
TRINITY_DN61371_c0_g1::TRINITY_DN61371_c0_g1_i2::g.15944::m.15944	-0.39286	0.9196	0.4319	0.001998	**
TRINITY_DN55960_c0_g1::TRINITY_DN55960_c0_g1_i1::g.39788::m.39788	0.39703	0.91781	0.4062	0.001998	**
TRINITY_DN56353_c0_g1::TRINITY_DN56353_c0_g1_i1::g.29541::m.29541	0.43983	0.89808	0.4476	0.001998	**
TRINITY_DN56142_c0_g1::TRINITY_DN56142_c0_g1_i3::g.18701::m.18701	-0.45425	0.89088	0.4357	0.001998	**
TRINITY_DN62040_c1_g2::TRINITY_DN62040_c1_g2_i1::g.15069::m.15069	-0.48585	0.87404	0.4972	0.001998	**
TRINITY_DN44982_c0_g2::TRINITY_DN44982_c0_g2_i1::g.31437::m.31437	0.48836	0.87264	0.478	0.001998	**
TRINITY_DN51109_c0_g1::TRINITY_DN51109_c0_g1_i1::g.22513::m.22513	0.49677	0.86788	0.4889	0.001998	**
TRINITY_DN61543_c0_g1::TRINITY_DN61543_c0_g1_i1::g.26760::m.26760	-0.51375	0.85794	0.4519	0.001998	**
TRINITY_DN59106_c1_g1::TRINITY_DN59106_c1_g1_i20::g.37402::m.37402	-0.54788	0.83656	0.4472	0.001998	**
TRINITY_DN56298_c0_g1::TRINITY_DN56298_c0_g1_i2::g.3950::m.3950	0.5513	0.83431	0.5457	0.001998	**
TRINITY_DN29754_c0_g1::TRINITY_DN29754_c0_g1_i2::g.25054::m.25054	0.58627	0.81012	0.4956	0.001998	**
TRINITY_DN51782_c0_g1::TRINITY_DN51782_c0_g1_i2::g.28241::m.28241	0.59589	0.80307	0.4345	0.001998	**
TRINITY_DN55459_c0_g2::TRINITY_DN55459_c0_g2_i2::g.4318::m.4318	0.60029	0.79978	0.4572	0.001998	**
TRINITY_DN51831_c0_g1::TRINITY_DN51831_c0_g1_i1::g.12259::m.12259	-0.66445	0.74734	0.5817	0.001998	**
TRINITY_DN17352_c0_g1::TRINITY_DN17352_c0_g1_i1::g.11968::m.11968	0.68646	0.72716	0.4746	0.001998	**
TRINITY_DN60096_c0_g1::TRINITY_DN60096_c0_g1_i1::g.37923::m.37923	0.69171	0.72218	0.5517	0.001998	**
TRINITY_DN57042_c2_g2::TRINITY_DN57042_c2_g2_i1::g.3346::m.3346	0.73057	0.68284	0.5283	0.001998	**
TRINITY_DN58504_c0_g1::TRINITY_DN58504_c0_g1_i1::g.23009::m.23009	0.74331	0.66894	0.4866	0.001998	**
TRINITY_DN40993_c0_g1::TRINITY_DN40993_c0_g1_i1::g.3684::m.3684	0.74834	0.66331	0.4474	0.001998	**
TRINITY_DN57112_c4_g2::TRINITY_DN57112_c4_g2_i2::g.29061::m.29061	0.755	0.65573	0.5291	0.001998	**
TRINITY_DN21481_c0_g1::TRINITY_DN21481_c0_g1_i1::g.13::m.13	0.75993	0.65001	0.5352	0.001998	**
TRINITY_DN56663_c0_g1::TRINITY_DN56663_c0_g1_i2::g.39129::m.39129	0.76105	0.6487	0.44	0.001998	**
TRINITY_DN60699_c0_g1::TRINITY_DN60699_c0_g1_i1::g.2248::m.2248	-0.76651	0.64223	0.5455	0.001998	**
TRINITY_DN63948_c0_g1::TRINITY_DN63948_c0_g1_i2::g.14325::m.14325	-0.76669	0.64202	0.4093	0.001998	**
TRINITY_DN56214_c0_g1::TRINITY_DN56214_c0_g1_i1::g.3856::m.3856	0.77045	0.6375	0.5147	0.001998	**
TRINITY_DN63011_c8_g5::TRINITY_DN63011_c8_g5_i1::g.246::m.246	0.7727	0.63477	0.6058	0.001998	**
TRINITY_DN55459_c0_g2::TRINITY_DN55459_c0_g2_i3::g.4323::m.4323	0.77337	0.63395	0.5025	0.001998	**
TRINITY_DN55388_c0_g1::TRINITY_DN55388_c0_g1_i3::g.19121::m.19121	0.78136	0.62409	0.4748	0.001998	**
TRINITY_DN42487_c0_g1::TRINITY_DN42487_c0_g1_i1::g.17338::m.17338	0.80116	0.59845	0.6166	0.001998	**
TRINITY_DN59088_c0_g1::TRINITY_DN59088_c0_g1_i1::g.37446::m.37446	0.80941	0.58724	0.5616	0.001998	**
TRINITY_DN63761_c0_g3::TRINITY_DN63761_c0_g3_i2::g.4747::m.4747	-0.81473	0.57984	0.4982	0.001998	**
TRINITY_DN54883_c0_g2::TRINITY_DN54883_c0_g2_i1::g.30971::m.30971	0.82475	0.5655	0.4843	0.001998	**
TRINITY_DN57914_c6_g2::TRINITY_DN57914_c6_g2_i1::g.18141::m.18141	-0.84993	0.5269	0.518	0.001998	**
TRINITY_DN40124_c0_g1::TRINITY_DN40124_c0_g1_i1::g.13552::m.13552	0.85483	0.51891	0.4273	0.001998	**
TRINITY_DN55542_c0_g1::TRINITY_DN55542_c0_g1_i2::g.30098::m.30098	0.85932	0.51143	0.4799	0.001998	**
TRINITY_DN63472_c4_g1::TRINITY_DN63472_c4_g1_i1::g.35367::m.35367	0.86885	0.49508	0.5067	0.001998	**
TRINITY_DN63824_c0_g2::TRINITY_DN63824_c0_g2_i1::g.30604::m.30604	-0.87109	0.49113	0.48	0.001998	**
TRINITY_DN55841_c0_g2::TRINITY_DN55841_c0_g2_i2::g.39529::m.39529	0.87991	0.47513	0.4634	0.001998	**
TRINITY_DN86277_c0_g1::TRINITY_DN86277_c0_g1_i1::g.21078::m.21078	-0.88058	0.47389	0.6575	0.001998	**
TRINITY_DN64002_c1_g1::TRINITY_DN64002_c1_g1_i2::g.14374::m.14374	0.88193	0.47139	0.4843	0.001998	**
TRINITY_DN63751_c0_g3::TRINITY_DN63751_c0_g3_i1::g.4799::m.4799	0.888	0.45985	0.4224	0.001998	**
TRINITY_DN52084_c0_g1::TRINITY_DN52084_c0_g1_i1::g.6650::m.6650	-0.9008	0.43423	0.5891	0.001998	**
TRINITY_DN69992_c0_g1::TRINITY_DN69992_c0_g1_i1::g.36423::m.36423	-0.90463	0.4262	0.4929	0.001998	**
TRINITY_DN4892_c0_g1::TRINITY_DN4892_c0_g1_i1::g.25168::m.25168	-0.90513	0.42513	0.5218	0.001998	**
TRINITY_DN58906_c2_g1::TRINITY_DN58906_c2_g1_i2::g.17422::m.17422	0.90612	0.42303	0.5206	0.001998	**
TRINITY_DN52820_c0_g1::TRINITY_DN52820_c0_g1_i1::g.37116::m.37116	-0.91028	0.414	0.5923	0.001998	**
TRINITY_DN45452_c0_g1::TRINITY_DN45452_c0_g1_i1::g.36057::m.36057	-0.91827	0.39596	0.502	0.001998	**
TRINITY_DN42624_c0_g1::TRINITY_DN42624_c0_g1_i1::g.2844::m.2844	-0.93425	0.35662	0.5166	0.001998	**
TRINITY_DN57713_c0_g1::TRINITY_DN57713_c0_g1_i5::g.8159::m.8159	-0.93878	0.34453	0.5361	0.001998	**
TRINITY_DN55547_c0_g1::TRINITY_DN55547_c0_g1_i1::g.30068::m.30068	0.94034	0.34023	0.5724	0.001998	**
TRINITY_DN51383_c0_g1::TRINITY_DN51383_c0_g1_i1::g.33077::m.33077	-0.94223	0.33497	0.4536	0.001998	**
TRINITY_DN60114_c1_g3::TRINITY_DN60114_c1_g3_i1::g.22325::m.22325	0.94754	0.31964	0.4729	0.001998	**
TRINITY_DN61220_c0_g3::TRINITY_DN61220_c0_g3_i1::g.32069::m.32069	-0.96184	0.27362	0.5236	0.001998	**
TRINITY_DN57550_c0_g1::TRINITY_DN57550_c0_g1_i3::g.23594::m.23594	-0.96253	0.27118	0.5514	0.001998	**
TRINITY_DN57496_c0_g1::TRINITY_DN57496_c0_g1_i3::g.38692::m.38692	0.96386	0.26641	0.5462	0.001998	**
TRINITY_DN100188_c0_g1::TRINITY_DN100188_c0_g1_i1::g.40600::m.40600	-0.96596	0.25869	0.55	0.001998	**
TRINITY_DN62545_c0_g1::TRINITY_DN62545_c0_g1_i2::g.10514::m.10514	0.96604	0.25839	0.4804	0.001998	**
TRINITY_DN54644_c0_g1::TRINITY_DN54644_c0_g1_i1::g.5083::m.5083	0.96955	0.2449	0.5465	0.001998	**
TRINITY_DN27815_c0_g1::TRINITY_DN27815_c0_g1_i1::g.15463::m.15463	0.97309	0.23044	0.5919	0.001998	**
TRINITY_DN37569_c0_g1::TRINITY_DN37569_c0_g1_i1::g.30784::m.30784	0.97364	0.2281	0.4593	0.001998	**
TRINITY_DN55018_c0_g1::TRINITY_DN55018_c0_g1_i1::g.9310::m.9310	-0.97459	0.22399	0.4819	0.001998	**
TRINITY_DN59458_c0_g2::TRINITY_DN59458_c0_g2_i3::g.32517::m.32517	-0.97734	0.21169	0.5496	0.001998	**
TRINITY_DN62253_c3_g1::TRINITY_DN62253_c3_g1_i1::g.851::m.851	-0.97745	0.21117	0.4716	0.001998	**
TRINITY_DN61789_c0_g2::TRINITY_DN61789_c0_g2_i1::g.11214::m.11214	0.97977	0.20013	0.477	0.001998	**
TRINITY_DN61822_c0_g4::TRINITY_DN61822_c0_g4_i2::g.36915::m.36915	0.98071	0.19548	0.4995	0.001998	**
TRINITY_DN59420_c0_g1::TRINITY_DN59420_c0_g1_i2::g.32544::m.32544	0.98269	0.18525	0.4533	0.001998	**
TRINITY_DN56856_c2_g2::TRINITY_DN56856_c2_g2_i1::g.24579::m.24579	0.98668	0.16268	0.6032	0.001998	**
TRINITY_DN63715_c0_g2::TRINITY_DN63715_c0_g2_i1::g.4839::m.4839	0.98703	0.16056	0.5437	0.001998	**
TRINITY_DN76726_c0_g1::TRINITY_DN76726_c0_g1_i1::g.32803::m.32803	0.98911	0.14719	0.4842	0.001998	**
TRINITY_DN58443_c5_g1::TRINITY_DN58443_c5_g1_i1::g.23053::m.23053	-0.99135	0.13128	0.6033	0.001998	**
TRINITY_DN61061_c3_g1::TRINITY_DN61061_c3_g1_i1::g.6357::m.6357	-0.99325	0.11597	0.4824	0.001998	**
TRINITY_DN62418_c0_g2::TRINITY_DN62418_c0_g2_i3::g.26344::m.26344	-0.99341	0.11461	0.5009	0.001998	**
TRINITY_DN58545_c0_g1::TRINITY_DN58545_c0_g1_i2::g.7641::m.7641	-0.99375	0.1116	0.4938	0.001998	**
TRINITY_DN52094_c0_g1::TRINITY_DN52094_c0_g1_i1::g.6603::m.6603	-0.99451	0.10464	0.5232	0.001998	**
TRINITY_DN46271_c0_g1::TRINITY_DN46271_c0_g1_i2::g.19358::m.19358	-0.99474	0.10239	0.5423	0.001998	**
TRINITY_DN63503_c0_g4::TRINITY_DN63503_c0_g4_i2::g.35410::m.35410	-0.99499	0.09995	0.4653	0.001998	**
TRINITY_DN25307_c0_g1::TRINITY_DN25307_c0_g1_i1::g.2517::m.2517	-0.9954	0.09581	0.5552	0.001998	**
TRINITY_DN62506_c1_g1::TRINITY_DN62506_c1_g1_i1::g.26245::m.26245	0.99587	0.09075	0.5203	0.001998	**
TRINITY_DN53533_c0_g1::TRINITY_DN53533_c0_g1_i6::g.10921::m.10921	-0.99643	0.08442	0.6065	0.001998	**
TRINITY_DN54505_c0_g1::TRINITY_DN54505_c0_g1_i1::g.35714::m.35714	-0.99664	0.08192	0.5098	0.001998	**
TRINITY_DN59536_c2_g2::TRINITY_DN59536_c2_g2_i1::g.16287::m.16287	-0.99668	0.08145	0.4265	0.001998	**
TRINITY_DN10561_c0_g1::TRINITY_DN10561_c0_g1_i1::g.31911::m.31911	0.99711	0.07601	0.4898	0.001998	**
TRINITY_DN55517_c0_g1::TRINITY_DN55517_c0_g1_i1::g.30162::m.30162	-0.9975	0.07074	0.5273	0.001998	**
TRINITY_DN53399_c0_g1::TRINITY_DN53399_c0_g1_i1::g.26498::m.26498	-0.99775	0.067	0.4999	0.001998	**
TRINITY_DN63363_c0_g2::TRINITY_DN63363_c0_g2_i1::g.9976::m.9976	0.99798	0.06354	0.5094	0.001998	**
TRINITY_DN51187_c0_g2::TRINITY_DN51187_c0_g2_i1::g.22571::m.22571	0.99894	0.04609	0.4837	0.001998	**
TRINITY_DN63354_c1_g1::TRINITY_DN63354_c1_g1_i1::g.9875::m.9875	-0.99925	0.03866	0.4772	0.001998	**
TRINITY_DN59221_c4_g1::TRINITY_DN59221_c4_g1_i1::g.22083::m.22083	-0.99945	0.0332	0.5536	0.001998	**
TRINITY_DN53237_c0_g1::TRINITY_DN53237_c0_g1_i1::g.1115::m.1115	-0.99947	0.03259	0.5768	0.001998	**
TRINITY_DN53533_c0_g3::TRINITY_DN53533_c0_g3_i1::g.10919::m.10919	-0.99962	0.02762	0.5534	0.001998	**
TRINITY_DN59381_c0_g1::TRINITY_DN59381_c0_g1_i1::g.7004::m.7004	-0.99965	0.02633	0.5424	0.001998	**
TRINITY_DN62587_c0_g1::TRINITY_DN62587_c0_g1_i1::g.10656::m.10656	0.99996	0.00839	0.4195	0.001998	**
TRINITY_DN55522_c0_g1::TRINITY_DN55522_c0_g1_i1::g.30051::m.30051	0.99999	-0.00429	0.4398	0.001998	**
TRINITY_DN48390_c0_g1::TRINITY_DN48390_c0_g1_i1::g.13399::m.13399	-0.99974	-0.02284	0.4606	0.001998	**
TRINITY_DN54294_c0_g1::TRINITY_DN54294_c0_g1_i1::g.10189::m.10189	-0.99958	-0.02899	0.5847	0.001998	**
TRINITY_DN63680_c0_g1::TRINITY_DN63680_c0_g1_i1::g.19791::m.19791	0.99909	-0.04271	0.5424	0.001998	**
TRINITY_DN27130_c0_g1::TRINITY_DN27130_c0_g1_i2::g.10885::m.10885	0.99857	-0.05342	0.539	0.001998	**
TRINITY_DN49196_c0_g1::TRINITY_DN49196_c0_g1_i1::g.12832::m.12832	0.99845	-0.05563	0.4775	0.001998	**
TRINITY_DN54550_c0_g1::TRINITY_DN54550_c0_g1_i2::g.20092::m.20092	-0.99823	-0.05952	0.4307	0.001998	**
TRINITY_DN18875_c0_g1::TRINITY_DN18875_c0_g1_i1::g.15704::m.15704	-0.99746	-0.07125	0.5393	0.001998	**
TRINITY_DN35043_c0_g1::TRINITY_DN35043_c0_g1_i1::g.16039::m.16039	-0.99657	-0.08275	0.4978	0.001998	**
TRINITY_DN23753_c0_g1::TRINITY_DN23753_c0_g1_i1::g.3659::m.3659	0.99551	-0.09465	0.5115	0.001998	**
TRINITY_DN99861_c0_g1::TRINITY_DN99861_c0_g1_i1::g.28908::m.28908	0.9948	-0.10185	0.5048	0.001998	**
TRINITY_DN63905_c0_g1::TRINITY_DN63905_c0_g1_i3::g.30756::m.30756	-0.99343	-0.11447	0.4877	0.001998	**
TRINITY_DN20578_c0_g1::TRINITY_DN20578_c0_g1_i1::g.14990::m.14990	0.99278	-0.11993	0.4854	0.001998	**
TRINITY_DN3693_c0_g1::TRINITY_DN3693_c0_g1_i1::g.6720::m.6720	0.99259	-0.1215	0.4813	0.001998	**
TRINITY_DN62585_c0_g2::TRINITY_DN62585_c0_g2_i2::g.10602::m.10602	-0.99127	-0.13185	0.4424	0.001998	**
TRINITY_DN76940_c0_g1::TRINITY_DN76940_c0_g1_i1::g.2111::m.2111	-0.9908	-0.13531	0.5059	0.001998	**
TRINITY_DN62603_c1_g2::TRINITY_DN62603_c1_g2_i1::g.10546::m.10546	0.99043	-0.13799	0.4319	0.001998	**
TRINITY_DN59484_c0_g1::TRINITY_DN59484_c0_g1_i1::g.32388::m.32388	0.98875	-0.14958	0.4893	0.001998	**
TRINITY_DN55575_c0_g1::TRINITY_DN55575_c0_g1_i1::g.30167::m.30167	0.98721	-0.1594	0.4712	0.001998	**
TRINITY_DN59385_c0_g1::TRINITY_DN59385_c0_g1_i1::g.6801::m.6801	-0.98717	-0.15965	0.4902	0.001998	**
TRINITY_DN57793_c0_g1::TRINITY_DN57793_c0_g1_i1::g.8101::m.8101	-0.98572	-0.1684	0.4817	0.001998	**
TRINITY_DN59820_c0_g2::TRINITY_DN59820_c0_g2_i1::g.27505::m.27505	-0.98478	-0.17383	0.5827	0.001998	**
TRINITY_DN61904_c0_g1::TRINITY_DN61904_c0_g1_i2::g.36807::m.36807	0.98429	-0.17656	0.54	0.001998	**
TRINITY_DN61720_c0_g1::TRINITY_DN61720_c0_g1_i1::g.11133::m.11133	-0.98331	-0.18192	0.4906	0.001998	**
TRINITY_DN55079_c0_g1::TRINITY_DN55079_c0_g1_i1::g.9369::m.9369	-0.98285	-0.18442	0.4836	0.001998	**
TRINITY_DN93191_c0_g1::TRINITY_DN93191_c0_g1_i1::g.2499::m.2499	0.98199	-0.18892	0.4645	0.001998	**
TRINITY_DN58144_c0_g1::TRINITY_DN58144_c0_g1_i2::g.12610::m.12610	0.98025	-0.19778	0.4786	0.001998	**
TRINITY_DN58179_c0_g1::TRINITY_DN58179_c0_g1_i1::g.12549::m.12549	0.97953	-0.20128	0.4808	0.001998	**
TRINITY_DN39142_c0_g1::TRINITY_DN39142_c0_g1_i1::g.29480::m.29480	-0.9794	-0.20191	0.4785	0.001998	**
TRINITY_DN57063_c0_g1::TRINITY_DN57063_c0_g1_i1::g.3376::m.3376	0.97902	-0.20378	0.5898	0.001998	**
TRINITY_DN63529_c1_g2::TRINITY_DN63529_c1_g2_i3::g.19469::m.19469	-0.97762	-0.21038	0.5493	0.001998	**
TRINITY_DN64323_c0_g1::TRINITY_DN64323_c0_g1_i1::g.18960::m.18960	0.97739	-0.21145	0.547	0.001998	**
TRINITY_DN54396_c0_g1::TRINITY_DN54396_c0_g1_i1::g.35616::m.35616	-0.97533	-0.22076	0.4965	0.001998	**
TRINITY_DN56679_c7_g1::TRINITY_DN56679_c7_g1_i2::g.39197::m.39197	-0.97453	-0.22425	0.5508	0.001998	**
TRINITY_DN43153_c0_g1::TRINITY_DN43153_c0_g1_i1::g.32585::m.32585	-0.97187	-0.23552	0.5286	0.001998	**
TRINITY_DN63326_c1_g1::TRINITY_DN63326_c1_g1_i2::g.9826::m.9826	0.97129	-0.2379	0.5284	0.001998	**
TRINITY_DN63498_c2_g2::TRINITY_DN63498_c2_g2_i4::g.35195::m.35195	-0.96912	-0.24659	0.5923	0.001998	**
TRINITY_DN34789_c0_g1::TRINITY_DN34789_c0_g1_i1::g.37580::m.37580	-0.96759	-0.25253	0.628	0.001998	**
TRINITY_DN40666_c0_g1::TRINITY_DN40666_c0_g1_i1::g.8757::m.8757	0.96603	-0.25845	0.5637	0.001998	**
TRINITY_DN32335_c0_g1::TRINITY_DN32335_c0_g1_i1::g.8379::m.8379	0.9585	-0.28508	0.5185	0.001998	**
TRINITY_DN84442_c0_g1::TRINITY_DN84442_c0_g1_i1::g.12526::m.12526	0.95695	-0.29026	0.4388	0.001998	**
TRINITY_DN48180_c0_g1::TRINITY_DN48180_c0_g1_i1::g.29359::m.29359	-0.95435	-0.29869	0.4511	0.001998	**
TRINITY_DN63916_c1_g1::TRINITY_DN63916_c1_g1_i2::g.14429::m.14429	-0.95295	-0.30313	0.5552	0.001998	**
TRINITY_DN62192_c0_g1::TRINITY_DN62192_c0_g1_i3::g.15360::m.15360	0.95225	-0.30531	0.5128	0.001998	**
TRINITY_DN40125_c0_g1::TRINITY_DN40125_c0_g1_i1::g.13549::m.13549	-0.93498	-0.3547	0.4361	0.001998	**
TRINITY_DN61419_c0_g1::TRINITY_DN61419_c0_g1_i1::g.1512::m.1512	-0.92462	-0.38089	0.545	0.001998	**
TRINITY_DN39604_c0_g1::TRINITY_DN39604_c0_g1_i2::g.8514::m.8514	0.92448	-0.38123	0.4579	0.001998	**
TRINITY_DN84021_c0_g1::TRINITY_DN84021_c0_g1_i1::g.17653::m.17653	0.92369	-0.38315	0.5102	0.001998	**
TRINITY_DN869_c0_g1::TRINITY_DN869_c0_g1_i1::g.3536::m.3536	-0.92166	-0.38801	0.4868	0.001998	**
TRINITY_DN51448_c0_g1::TRINITY_DN51448_c0_g1_i1::g.17004::m.17004	-0.92085	-0.38991	0.4762	0.001998	**
TRINITY_DN51071_c0_g1::TRINITY_DN51071_c0_g1_i1::g.22432::m.22432	0.91854	-0.39532	0.5595	0.001998	**
TRINITY_DN47795_c0_g1::TRINITY_DN47795_c0_g1_i2::g.24775::m.24775	0.91276	-0.40849	0.5263	0.001998	**
TRINITY_DN59360_c4_g1::TRINITY_DN59360_c4_g1_i1::g.6823::m.6823	0.90889	-0.41704	0.5191	0.001998	**
TRINITY_DN62739_c1_g2::TRINITY_DN62739_c1_g2_i1::g.20419::m.20419	-0.90679	-0.42157	0.503	0.001998	**
TRINITY_DN42455_c0_g1::TRINITY_DN42455_c0_g1_i1::g.17352::m.17352	0.89416	-0.44775	0.3795	0.001998	**
TRINITY_DN62201_c0_g2::TRINITY_DN62201_c0_g2_i4::g.15396::m.15396	0.89282	-0.4504	0.576	0.001998	**
TRINITY_DN57969_c0_g1::TRINITY_DN57969_c0_g1_i1::g.18030::m.18030	-0.89277	-0.45051	0.3919	0.001998	**
TRINITY_DN98298_c0_g1::TRINITY_DN98298_c0_g1_i1::g.39319::m.39319	-0.89046	-0.45506	0.5908	0.001998	**
TRINITY_DN52626_c0_g1::TRINITY_DN52626_c0_g1_i2::g.11473::m.11473	0.88536	-0.46491	0.4701	0.001998	**
TRINITY_DN57507_c4_g1::TRINITY_DN57507_c4_g1_i1::g.23481::m.23481	-0.87502	-0.48408	0.5622	0.001998	**
TRINITY_DN99763_c0_g1::TRINITY_DN99763_c0_g1_i1::g.3325::m.3325	0.87119	-0.49095	0.4758	0.001998	**
TRINITY_DN63757_c0_g3::TRINITY_DN63757_c0_g3_i1::g.4828::m.4828	0.87069	-0.49183	0.5255	0.001998	**
TRINITY_DN63383_c0_g2::TRINITY_DN63383_c0_g2_i1::g.10017::m.10017	-0.85731	-0.5148	0.5248	0.001998	**
TRINITY_DN61065_c1_g1::TRINITY_DN61065_c1_g1_i5::g.6396::m.6396	-0.8371	-0.54705	0.5717	0.001998	**
TRINITY_DN57209_c0_g1::TRINITY_DN57209_c0_g1_i2::g.29151::m.29151	-0.83113	-0.55607	0.5651	0.001998	**
TRINITY_DN56020_c0_g1::TRINITY_DN56020_c0_g1_i1::g.34424::m.34424	0.8264	-0.56308	0.5358	0.001998	**
TRINITY_DN57732_c1_g2::TRINITY_DN57732_c1_g2_i1::g.8032::m.8032	0.82639	-0.5631	0.4769	0.001998	**
TRINITY_DN62484_c0_g1::TRINITY_DN62484_c0_g1_i1::g.26304::m.26304	-0.82126	-0.57056	0.5169	0.001998	**
TRINITY_DN58326_c0_g1::TRINITY_DN58326_c0_g1_i2::g.22688::m.22688	-0.81968	-0.57281	0.5041	0.001998	**
TRINITY_DN31309_c0_g1::TRINITY_DN31309_c0_g1_i1::g.39410::m.39410	0.81265	-0.58275	0.447	0.001998	**
TRINITY_DN60727_c0_g1::TRINITY_DN60727_c0_g1_i1::g.27767::m.27767	-0.80847	-0.58854	0.4433	0.001998	**
TRINITY_DN93187_c0_g1::TRINITY_DN93187_c0_g1_i1::g.2489::m.2489	-0.80713	-0.59038	0.4755	0.001998	**
TRINITY_DN28410_c0_g2::TRINITY_DN28410_c0_g2_i1::g.30827::m.30827	0.80546	-0.59266	0.549	0.001998	**
TRINITY_DN50767_c0_g1::TRINITY_DN50767_c0_g1_i1::g.17898::m.17898	0.79716	-0.60377	0.4508	0.001998	**
TRINITY_DN53354_c0_g1::TRINITY_DN53354_c0_g1_i1::g.26575::m.26575	0.78801	-0.61566	0.4738	0.001998	**
TRINITY_DN7241_c0_g1::TRINITY_DN7241_c0_g1_i1::g.20994::m.20994	-0.78784	-0.61588	0.5126	0.001998	**
TRINITY_DN63217_c2_g2::TRINITY_DN63217_c2_g2_i1::g.9602::m.9602	-0.78736	-0.61649	0.5904	0.001998	**
TRINITY_DN57070_c3_g1::TRINITY_DN57070_c3_g1_i5::g.3468::m.3468	0.78097	-0.62457	0.471	0.001998	**
TRINITY_DN39646_c0_g1::TRINITY_DN39646_c0_g1_i1::g.8509::m.8509	0.77972	-0.62613	0.5333	0.001998	**
TRINITY_DN61278_c0_g1::TRINITY_DN61278_c0_g1_i1::g.32012::m.32012	-0.77179	-0.63587	0.523	0.001998	**
TRINITY_DN61164_c0_g2::TRINITY_DN61164_c0_g2_i3::g.31647::m.31647	-0.77121	-0.63658	0.5235	0.001998	**
TRINITY_DN58274_c0_g1::TRINITY_DN58274_c0_g1_i1::g.38163::m.38163	-0.76643	-0.64233	0.5093	0.001998	**
TRINITY_DN58924_c2_g1::TRINITY_DN58924_c2_g1_i1::g.2722::m.2722	0.7576	-0.65272	0.4916	0.001998	**
TRINITY_DN61837_c2_g1::TRINITY_DN61837_c2_g1_i3::g.36738::m.36738	-0.75552	-0.65512	0.4591	0.001998	**
TRINITY_DN37133_c0_g1::TRINITY_DN37133_c0_g1_i1::g.35467::m.35467	0.75305	-0.65796	0.425	0.001998	**
TRINITY_DN61368_c10_g1::TRINITY_DN61368_c10_g1_i1::g.16008::m.16008	0.75067	-0.66068	0.5022	0.001998	**
TRINITY_DN55047_c0_g2::TRINITY_DN55047_c0_g2_i1::g.9372::m.9372	-0.74448	-0.66765	0.4622	0.001998	**
TRINITY_DN54446_c0_g1::TRINITY_DN54446_c0_g1_i1::g.35721::m.35721	0.74255	-0.66979	0.414	0.001998	**
TRINITY_DN69192_c0_g1::TRINITY_DN69192_c0_g1_i1::g.6046::m.6046	-0.72915	-0.68436	0.4847	0.001998	**
TRINITY_DN57323_c0_g1::TRINITY_DN57323_c0_g1_i1::g.13087::m.13087	-0.72863	-0.68491	0.4003	0.001998	**
TRINITY_DN63425_c1_g2::TRINITY_DN63425_c1_g2_i1::g.35190::m.35190	0.72787	-0.68572	0.4637	0.001998	**
TRINITY_DN61656_c0_g1::TRINITY_DN61656_c0_g1_i5::g.27093::m.27093	0.72306	-0.69078	0.5581	0.001998	**
TRINITY_DN57804_c3_g2::TRINITY_DN57804_c3_g2_i1::g.8062::m.8062	-0.72225	-0.69163	0.4578	0.001998	**
TRINITY_DN65477_c0_g1::TRINITY_DN65477_c0_g1_i1::g.29438::m.29438	0.72207	-0.69182	0.4572	0.001998	**
TRINITY_DN10941_c0_g1::TRINITY_DN10941_c0_g1_i1::g.27004::m.27004	0.71864	-0.69538	0.4431	0.001998	**
TRINITY_DN63838_c0_g1::TRINITY_DN63838_c0_g1_i1::g.30620::m.30620	0.71587	-0.69823	0.4981	0.001998	**
TRINITY_DN60299_c8_g1::TRINITY_DN60299_c8_g1_i1::g.7198::m.7198	0.71175	-0.70243	0.5314	0.001998	**
TRINITY_DN65166_c0_g1::TRINITY_DN65166_c0_g1_i1::g.18454::m.18454	-0.7069	-0.70732	0.3875	0.001998	**
TRINITY_DN62912_c2_g1::TRINITY_DN62912_c2_g1_i1::g.5636::m.5636	0.69502	-0.71899	0.4349	0.001998	**
TRINITY_DN56899_c0_g1::TRINITY_DN56899_c0_g1_i3::g.24518::m.24518	0.68012	-0.7331	0.5223	0.001998	**
TRINITY_DN100339_c0_g1::TRINITY_DN100339_c0_g1_i1::g.40432::m.40432	0.67246	-0.74014	0.4193	0.001998	**
TRINITY_DN55647_c0_g1::TRINITY_DN55647_c0_g1_i1::g.30309::m.30309	0.67022	-0.74216	0.4035	0.001998	**
TRINITY_DN56184_c1_g2::TRINITY_DN56184_c1_g2_i1::g.18751::m.18751	0.65139	-0.75874	0.4775	0.001998	**
TRINITY_DN60556_c2_g1::TRINITY_DN60556_c2_g1_i1::g.16979::m.16979	0.59645	-0.80265	0.5503	0.001998	**
TRINITY_DN57970_c5_g1::TRINITY_DN57970_c5_g1_i1::g.18101::m.18101	0.5916	-0.80623	0.4818	0.001998	**
TRINITY_DN59344_c5_g1::TRINITY_DN59344_c5_g1_i3::g.6983::m.6983	0.56865	-0.82258	0.4717	0.001998	**
TRINITY_DN61871_c0_g2::TRINITY_DN61871_c0_g2_i1::g.36821::m.36821	-0.56396	-0.8258	0.5628	0.001998	**
TRINITY_DN53852_c0_g1::TRINITY_DN53852_c0_g1_i1::g.5728::m.5728	0.54733	-0.83692	0.495	0.001998	**
TRINITY_DN98290_c0_g1::TRINITY_DN98290_c0_g1_i1::g.39313::m.39313	0.54496	-0.83846	0.4373	0.001998	**
TRINITY_DN51701_c0_g1::TRINITY_DN51701_c0_g1_i1::g.2456::m.2456	-0.52073	-0.85372	0.4023	0.001998	**
TRINITY_DN54850_c0_g1::TRINITY_DN54850_c0_g1_i1::g.31014::m.31014	-0.50693	-0.86199	0.4725	0.001998	**
TRINITY_DN63240_c0_g1::TRINITY_DN63240_c0_g1_i1::g.9503::m.9503	0.48408	-0.87502	0.4507	0.001998	**
TRINITY_DN63445_c1_g1::TRINITY_DN63445_c1_g1_i3::g.35332::m.35332	0.47282	-0.88116	0.5758	0.001998	**
TRINITY_DN61742_c4_g1::TRINITY_DN61742_c4_g1_i2::g.11314::m.11314	0.4471	-0.89448	0.5247	0.001998	**
TRINITY_DN63328_c0_g1::TRINITY_DN63328_c0_g1_i1::g.9867::m.9867	0.41573	-0.90949	0.4758	0.001998	**
TRINITY_DN4841_c0_g1::TRINITY_DN4841_c0_g1_i1::g.25177::m.25177	0.38092	-0.92461	0.4795	0.001998	**
TRINITY_DN60437_c4_g2::TRINITY_DN60437_c4_g2_i1::g.32949::m.32949	0.37999	-0.92499	0.4519	0.001998	**
TRINITY_DN63251_c2_g2::TRINITY_DN63251_c2_g2_i1::g.9623::m.9623	0.35925	-0.93324	0.5116	0.001998	**
TRINITY_DN59957_c1_g1::TRINITY_DN59957_c1_g1_i2::g.11800::m.11800	0.35507	-0.93484	0.5777	0.001998	**
TRINITY_DN50859_c0_g1::TRINITY_DN50859_c0_g1_i2::g.3008::m.3008	-0.35372	-0.93535	0.4216	0.001998	**
TRINITY_DN54691_c0_g1::TRINITY_DN54691_c0_g1_i1::g.5018::m.5018	-0.34746	-0.93769	0.4901	0.001998	**
TRINITY_DN61481_c3_g1::TRINITY_DN61481_c3_g1_i1::g.1507::m.1507	0.34483	-0.93867	0.4558	0.001998	**
TRINITY_DN48654_c0_g1::TRINITY_DN48654_c0_g1_i1::g.8316::m.8316	0.3374	-0.94136	0.4889	0.001998	**
TRINITY_DN59224_c4_g1::TRINITY_DN59224_c4_g1_i1::g.21959::m.21959	0.26095	-0.96535	0.5168	0.001998	**
TRINITY_DN62674_c1_g3::TRINITY_DN62674_c1_g3_i1::g.36336::m.36336	0.25858	-0.96599	0.4924	0.001998	**
TRINITY_DN58508_c0_g2::TRINITY_DN58508_c0_g2_i2::g.7702::m.7702	-0.24888	-0.96853	0.4395	0.001998	**
TRINITY_DN39200_c0_g1::TRINITY_DN39200_c0_g1_i1::g.29473::m.29473	-0.24529	-0.96945	0.436	0.001998	**
TRINITY_DN46385_c0_g1::TRINITY_DN46385_c0_g1_i1::g.19429::m.19429	0.22773	-0.97372	0.5639	0.001998	**
TRINITY_DN56890_c0_g1::TRINITY_DN56890_c0_g1_i1::g.24472::m.24472	0.22198	-0.97505	0.5095	0.001998	**
TRINITY_DN7519_c0_g1::TRINITY_DN7519_c0_g1_i1::g.24432::m.24432	0.21984	-0.97554	0.5262	0.001998	**
TRINITY_DN59473_c2_g1::TRINITY_DN59473_c2_g1_i2::g.32502::m.32502	-0.20985	-0.97773	0.471	0.001998	**
TRINITY_DN56925_c10_g1::TRINITY_DN56925_c10_g1_i2::g.8687::m.8687	0.18492	-0.98275	0.5177	0.001998	**
TRINITY_DN15740_c0_g1::TRINITY_DN15740_c0_g1_i1::g.12941::m.12941	-0.18173	-0.98335	0.4571	0.001998	**
TRINITY_DN60829_c1_g1::TRINITY_DN60829_c1_g1_i1::g.27960::m.27960	0.17011	-0.98543	0.614	0.001998	**
TRINITY_DN61462_c0_g1::TRINITY_DN61462_c0_g1_i1::g.1551::m.1551	0.16248	-0.98671	0.5077	0.001998	**
TRINITY_DN57373_c0_g2::TRINITY_DN57373_c0_g2_i1::g.13081::m.13081	0.15498	-0.98792	0.4937	0.001998	**
TRINITY_DN59741_c1_g1::TRINITY_DN59741_c1_g1_i1::g.2041::m.2041	0.14769	-0.98903	0.5809	0.001998	**
TRINITY_DN59310_c0_g1::TRINITY_DN59310_c0_g1_i7::g.6941::m.6941	0.13209	-0.99124	0.3949	0.001998	**
TRINITY_DN55553_c0_g1::TRINITY_DN55553_c0_g1_i1::g.30178::m.30178	0.12875	-0.99168	0.4621	0.001998	**
TRINITY_DN56502_c0_g1::TRINITY_DN56502_c0_g1_i1::g.29763::m.29763	0.11881	-0.99292	0.4812	0.001998	**
TRINITY_DN51314_c0_g1::TRINITY_DN51314_c0_g1_i1::g.33124::m.33124	0.11784	-0.99303	0.5138	0.001998	**
TRINITY_DN63517_c0_g1::TRINITY_DN63517_c0_g1_i1::g.19506::m.19506	0.10889	-0.99405	0.5129	0.001998	**
TRINITY_DN30785_c0_g1::TRINITY_DN30785_c0_g1_i1::g.9376::m.9376	0.1088	-0.99406	0.4554	0.001998	**
TRINITY_DN60567_c0_g1::TRINITY_DN60567_c0_g1_i2::g.16901::m.16901	0.0997	-0.99502	0.501	0.001998	**
TRINITY_DN49584_c1_g2::TRINITY_DN49584_c1_g2_i4::g.7831::m.7831	0.09576	-0.9954	0.4873	0.001998	**
TRINITY_DN100057_c0_g1::TRINITY_DN100057_c0_g1_i1::g.40724::m.40724	0.08889	-0.99604	0.6294	0.001998	**
TRINITY_DN59489_c0_g1::TRINITY_DN59489_c0_g1_i3::g.32540::m.32540	-0.06325	-0.998	0.4759	0.001998	**
TRINITY_DN62090_c1_g2::TRINITY_DN62090_c1_g2_i5::g.15096::m.15096	-0.0524	-0.99863	0.4562	0.001998	**
TRINITY_DN59562_c0_g1::TRINITY_DN59562_c0_g1_i11::g.16290::m.16290	-0.04589	-0.99895	0.5455	0.001998	**
TRINITY_DN60838_c0_g1::TRINITY_DN60838_c0_g1_i4::g.28035::m.28035	0.04139	-0.99914	0.5569	0.001998	**
TRINITY_DN62891_c0_g2::TRINITY_DN62891_c0_g2_i2::g.20730::m.20730	-0.04143	-0.99914	0.4753	0.001998	**
TRINITY_DN61559_c0_g3::TRINITY_DN61559_c0_g3_i1::g.26890::m.26890	0.03871	-0.99925	0.4487	0.001998	**
TRINITY_DN55221_c0_g1::TRINITY_DN55221_c0_g1_i1::g.34952::m.34952	-0.03879	-0.99925	0.544	0.001998	**
TRINITY_DN61445_c0_g2::TRINITY_DN61445_c0_g2_i1::g.1515::m.1515	0.00384	-0.99999	0.4502	0.001998	**
TRINITY_DN60859_c2_g1::TRINITY_DN60859_c2_g1_i1::g.28157::m.28157	-0.1008	0.99491	0.3974	0.002997	**
TRINITY_DN52448_c0_g2::TRINITY_DN52448_c0_g2_i1::g.1737::m.1737	0.12218	0.99251	0.4294	0.002997	**
TRINITY_DN46534_c0_g1::TRINITY_DN46534_c0_g1_i1::g.30457::m.30457	-0.17796	0.98404	0.4735	0.002997	**
TRINITY_DN19245_c0_g1::TRINITY_DN19245_c0_g1_i1::g.20492::m.20492	-0.18179	0.98334	0.4566	0.002997	**
TRINITY_DN54370_c0_g1::TRINITY_DN54370_c0_g1_i1::g.35611::m.35611	0.22742	0.9738	0.4194	0.002997	**
TRINITY_DN40983_c0_g1::TRINITY_DN40983_c0_g1_i1::g.3699::m.3699	0.27794	0.9606	0.3825	0.002997	**
TRINITY_DN63392_c1_g1::TRINITY_DN63392_c1_g1_i2::g.9951::m.9951	0.28663	0.95804	0.4483	0.002997	**
TRINITY_DN61867_c0_g4::TRINITY_DN61867_c0_g4_i1::g.36920::m.36920	0.32437	0.94593	0.4724	0.002997	**
TRINITY_DN53247_c0_g1::TRINITY_DN53247_c0_g1_i2::g.1124::m.1124	0.33847	0.94098	0.3909	0.002997	**
TRINITY_DN57927_c0_g1::TRINITY_DN57927_c0_g1_i1::g.18068::m.18068	-0.34817	0.93743	0.4161	0.002997	**
TRINITY_DN56735_c0_g2::TRINITY_DN56735_c0_g2_i1::g.24251::m.24251	0.34934	0.937	0.4551	0.002997	**
TRINITY_DN62661_c2_g1::TRINITY_DN62661_c2_g1_i1::g.36091::m.36091	-0.36069	0.93269	0.4173	0.002997	**
TRINITY_DN77289_c0_g1::TRINITY_DN77289_c0_g1_i1::g.21517::m.21517	0.37406	0.92741	0.4338	0.002997	**
TRINITY_DN52618_c0_g1::TRINITY_DN52618_c0_g1_i1::g.11427::m.11427	0.39353	0.91931	0.4931	0.002997	**
TRINITY_DN86572_c0_g1::TRINITY_DN86572_c0_g1_i1::g.31553::m.31553	0.40353	0.91497	0.4412	0.002997	**
TRINITY_DN39281_c0_g1::TRINITY_DN39281_c0_g1_i1::g.13517::m.13517	-0.41308	0.91069	0.4401	0.002997	**
TRINITY_DN56353_c0_g1::TRINITY_DN56353_c0_g1_i2::g.29542::m.29542	0.45175	0.89214	0.4344	0.002997	**
TRINITY_DN51257_c0_g1::TRINITY_DN51257_c0_g1_i1::g.7419::m.7419	0.46988	0.88273	0.4758	0.002997	**
TRINITY_DN51260_c0_g1::TRINITY_DN51260_c0_g1_i1::g.7431::m.7431	0.47626	0.87931	0.4103	0.002997	**
TRINITY_DN49831_c0_g1::TRINITY_DN49831_c0_g1_i2::g.2912::m.2912	0.47847	0.87811	0.42	0.002997	**
TRINITY_DN51479_c0_g1::TRINITY_DN51479_c0_g1_i1::g.17029::m.17029	0.48866	0.87247	0.4128	0.002997	**
TRINITY_DN53612_c0_g1::TRINITY_DN53612_c0_g1_i1::g.36538::m.36538	0.52745	0.84959	0.4543	0.002997	**
TRINITY_DN87434_c0_g1::TRINITY_DN87434_c0_g1_i1::g.14883::m.14883	0.54492	0.83849	0.4687	0.002997	**
TRINITY_DN48702_c0_g1::TRINITY_DN48702_c0_g1_i1::g.8309::m.8309	-0.55413	0.83243	0.4581	0.002997	**
TRINITY_DN85606_c0_g1::TRINITY_DN85606_c0_g1_i1::g.21937::m.21937	0.56649	0.82407	0.4269	0.002997	**
TRINITY_DN56895_c0_g1::TRINITY_DN56895_c0_g1_i2::g.24640::m.24640	0.5842	0.81161	0.4889	0.002997	**
TRINITY_DN60746_c0_g1::TRINITY_DN60746_c0_g1_i5::g.27874::m.27874	-0.58472	0.81124	0.473	0.002997	**
TRINITY_DN53293_c0_g1::TRINITY_DN53293_c0_g1_i1::g.1109::m.1109	0.58711	0.80951	0.4689	0.002997	**
TRINITY_DN58245_c7_g3::TRINITY_DN58245_c7_g3_i1::g.38227::m.38227	-0.60913	0.79307	0.3983	0.002997	**
TRINITY_DN60925_c0_g2::TRINITY_DN60925_c0_g2_i1::g.12206::m.12206	-0.63445	0.77297	0.4249	0.002997	**
TRINITY_DN46452_c0_g1::TRINITY_DN46452_c0_g1_i2::g.4561::m.4561	0.65318	0.7572	0.4778	0.002997	**
TRINITY_DN63350_c4_g2::TRINITY_DN63350_c4_g2_i1::g.9841::m.9841	-0.66223	0.7493	0.4608	0.002997	**
TRINITY_DN57160_c1_g1::TRINITY_DN57160_c1_g1_i1::g.28943::m.28943	0.66745	0.74466	0.4609	0.002997	**
TRINITY_DN42947_c0_g1::TRINITY_DN42947_c0_g1_i1::g.37953::m.37953	-0.66754	0.74457	0.5009	0.002997	**
TRINITY_DN60611_c4_g1::TRINITY_DN60611_c4_g1_i5::g.2311::m.2311	-0.66948	0.74283	0.49	0.002997	**
TRINITY_DN50824_c0_g1::TRINITY_DN50824_c0_g1_i1::g.3035::m.3035	0.7059	0.70831	0.4139	0.002997	**
TRINITY_DN32045_c0_g1::TRINITY_DN32045_c0_g1_i1::g.38870::m.38870	-0.71897	0.69504	0.4696	0.002997	**
TRINITY_DN52613_c0_g1::TRINITY_DN52613_c0_g1_i1::g.11469::m.11469	0.73846	0.67429	0.4718	0.002997	**
TRINITY_DN42226_c0_g1::TRINITY_DN42226_c0_g1_i1::g.7715::m.7715	0.76752	0.64103	0.3772	0.002997	**
TRINITY_DN61355_c2_g1::TRINITY_DN61355_c2_g1_i1::g.15963::m.15963	0.79291	0.60933	0.5736	0.002997	**
TRINITY_DN36783_c0_g2::TRINITY_DN36783_c0_g2_i1::g.31275::m.31275	-0.80196	0.59737	0.4486	0.002997	**
TRINITY_DN61514_c4_g4::TRINITY_DN61514_c4_g4_i2::g.26752::m.26752	-0.80452	0.59393	0.4535	0.002997	**
TRINITY_DN98675_c0_g1::TRINITY_DN98675_c0_g1_i1::g.34308::m.34308	0.80662	0.59107	0.4245	0.002997	**
TRINITY_DN56437_c0_g1::TRINITY_DN56437_c0_g1_i1::g.29703::m.29703	0.81878	0.57411	0.5131	0.002997	**
TRINITY_DN85163_c0_g1::TRINITY_DN85163_c0_g1_i1::g.27909::m.27909	-0.83544	0.54958	0.4621	0.002997	**
TRINITY_DN38930_c0_g1::TRINITY_DN38930_c0_g1_i1::g.9109::m.9109	0.84731	0.5311	0.4529	0.002997	**
TRINITY_DN59186_c4_g1::TRINITY_DN59186_c4_g1_i1::g.21855::m.21855	-0.86631	0.4995	0.5253	0.002997	**
TRINITY_DN63825_c0_g1::TRINITY_DN63825_c0_g1_i1::g.30636::m.30636	-0.86895	0.4949	0.5733	0.002997	**
TRINITY_DN56993_c0_g1::TRINITY_DN56993_c0_g1_i1::g.8655::m.8655	0.8742	0.48557	0.4499	0.002997	**
TRINITY_DN15618_c0_g1::TRINITY_DN15618_c0_g1_i1::g.28888::m.28888	0.89154	0.45293	0.4596	0.002997	**
TRINITY_DN55166_c0_g1::TRINITY_DN55166_c0_g1_i1::g.34851::m.34851	0.89338	0.4493	0.4817	0.002997	**
TRINITY_DN55097_c0_g1::TRINITY_DN55097_c0_g1_i6::g.9269::m.9269	-0.89397	0.44813	0.472	0.002997	**
TRINITY_DN57014_c2_g2::TRINITY_DN57014_c2_g2_i3::g.3374::m.3374	0.89499	0.44608	0.5127	0.002997	**
TRINITY_DN56435_c0_g2::TRINITY_DN56435_c0_g2_i1::g.29704::m.29704	-0.8986	0.43876	0.4251	0.002997	**
TRINITY_DN59550_c0_g1::TRINITY_DN59550_c0_g1_i1::g.16449::m.16449	0.90276	0.43014	0.441	0.002997	**
TRINITY_DN45825_c0_g1::TRINITY_DN45825_c0_g1_i1::g.31164::m.31164	0.92086	0.38989	0.4315	0.002997	**
TRINITY_DN60909_c0_g1::TRINITY_DN60909_c0_g1_i1::g.12208::m.12208	0.92252	0.38596	0.4361	0.002997	**
TRINITY_DN50383_c0_g1::TRINITY_DN50383_c0_g1_i1::g.23381::m.23381	0.92289	0.38506	0.4263	0.002997	**
TRINITY_DN57210_c0_g1::TRINITY_DN57210_c0_g1_i1::g.29134::m.29134	-0.92335	0.38395	0.5363	0.002997	**
TRINITY_DN59727_c9_g1::TRINITY_DN59727_c9_g1_i1::g.1930::m.1930	-0.92504	0.37987	0.5064	0.002997	**
TRINITY_DN61845_c0_g1::TRINITY_DN61845_c0_g1_i2::g.36887::m.36887	0.94045	0.33994	0.435	0.002997	**
TRINITY_DN8079_c0_g1::TRINITY_DN8079_c0_g1_i1::g.11406::m.11406	0.94469	0.32797	0.4248	0.002997	**
TRINITY_DN62472_c3_g1::TRINITY_DN62472_c3_g1_i1::g.26278::m.26278	0.95375	0.30059	0.499	0.002997	**
TRINITY_DN60191_c3_g1::TRINITY_DN60191_c3_g1_i7::g.22244::m.22244	-0.95927	0.2825	0.4927	0.002997	**
TRINITY_DN61761_c2_g1::TRINITY_DN61761_c2_g1_i1::g.11328::m.11328	-0.95937	0.28214	0.4784	0.002997	**
TRINITY_DN56859_c0_g1::TRINITY_DN56859_c0_g1_i1::g.24615::m.24615	-0.96679	0.25556	0.448	0.002997	**
TRINITY_DN63481_c8_g3::TRINITY_DN63481_c8_g3_i3::g.35241::m.35241	0.9719	0.23541	0.5164	0.002997	**
TRINITY_DN61665_c0_g1::TRINITY_DN61665_c0_g1_i1::g.27193::m.27193	0.97388	0.22707	0.4341	0.002997	**
TRINITY_DN61107_c0_g1::TRINITY_DN61107_c0_g1_i1::g.31791::m.31791	-0.97796	0.20878	0.6398	0.002997	**
TRINITY_DN63021_c0_g1::TRINITY_DN63021_c0_g1_i7::g.179::m.179	-0.97826	0.20738	0.5145	0.002997	**
TRINITY_DN49310_c0_g1::TRINITY_DN49310_c0_g1_i1::g.23127::m.23127	-0.98395	0.17843	0.4578	0.002997	**
TRINITY_DN30891_c0_g1::TRINITY_DN30891_c0_g1_i1::g.34905::m.34905	0.98843	0.15167	0.4538	0.002997	**
TRINITY_DN63745_c0_g1::TRINITY_DN63745_c0_g1_i2::g.4675::m.4675	0.99814	0.06097	0.4924	0.002997	**
TRINITY_DN60809_c2_g1::TRINITY_DN60809_c2_g1_i2::g.28007::m.28007	-0.99951	0.03131	0.3995	0.002997	**
TRINITY_DN57317_c4_g4::TRINITY_DN57317_c4_g4_i2::g.13259::m.13259	0.99953	0.03075	0.4114	0.002997	**
TRINITY_DN46925_c0_g1::TRINITY_DN46925_c0_g1_i1::g.25094::m.25094	-0.99972	0.02374	0.3976	0.002997	**
TRINITY_DN50072_c0_g1::TRINITY_DN50072_c0_g1_i1::g.12926::m.12926	-0.99997	0.00744	0.4716	0.002997	**
TRINITY_DN59514_c3_g2::TRINITY_DN59514_c3_g2_i2::g.16428::m.16428	0.9999	-0.0139	0.5216	0.002997	**
TRINITY_DN63949_c4_g4::TRINITY_DN63949_c4_g4_i1::g.14424::m.14424	0.9999	-0.01414	0.4627	0.002997	**
TRINITY_DN52381_c0_g1::TRINITY_DN52381_c0_g1_i1::g.16218::m.16218	0.99961	-0.02795	0.4649	0.002997	**
TRINITY_DN61986_c0_g1::TRINITY_DN61986_c0_g1_i1::g.21220::m.21220	0.99953	-0.03073	0.4796	0.002997	**
TRINITY_DN84598_c0_g1::TRINITY_DN84598_c0_g1_i1::g.38053::m.38053	-0.99899	-0.04504	0.4779	0.002997	**
TRINITY_DN60743_c4_g1::TRINITY_DN60743_c4_g1_i3::g.27814::m.27814	-0.99797	-0.06364	0.4866	0.002997	**
TRINITY_DN59162_c2_g1::TRINITY_DN59162_c2_g1_i1::g.21744::m.21744	0.98905	-0.14755	0.4083	0.002997	**
TRINITY_DN63622_c2_g1::TRINITY_DN63622_c2_g1_i1::g.19899::m.19899	-0.98857	-0.15076	0.4585	0.002997	**
TRINITY_DN60867_c0_g1::TRINITY_DN60867_c0_g1_i2::g.28135::m.28135	0.98687	-0.16151	0.4075	0.002997	**
TRINITY_DN42482_c0_g1::TRINITY_DN42482_c0_g1_i1::g.17316::m.17316	0.98451	-0.17534	0.3924	0.002997	**
TRINITY_DN63341_c2_g1::TRINITY_DN63341_c2_g1_i1::g.9979::m.9979	-0.97362	-0.22819	0.4235	0.002997	**
TRINITY_DN58751_c4_g1::TRINITY_DN58751_c4_g1_i2::g.17188::m.17188	-0.97237	-0.23345	0.4682	0.002997	**
TRINITY_DN63231_c0_g1::TRINITY_DN63231_c0_g1_i1::g.9584::m.9584	0.97101	-0.23905	0.4612	0.002997	**
TRINITY_DN62849_c0_g1::TRINITY_DN62849_c0_g1_i1::g.20678::m.20678	0.97018	-0.24238	0.4709	0.002997	**
TRINITY_DN55380_c0_g1::TRINITY_DN55380_c0_g1_i2::g.19191::m.19191	-0.965	-0.26224	0.4669	0.002997	**
TRINITY_DN46516_c0_g1::TRINITY_DN46516_c0_g1_i1::g.30466::m.30466	0.95713	-0.28964	0.4056	0.002997	**
TRINITY_DN60513_c1_g1::TRINITY_DN60513_c1_g1_i1::g.16970::m.16970	0.95588	-0.29377	0.3968	0.002997	**
TRINITY_DN63847_c0_g1::TRINITY_DN63847_c0_g1_i3::g.30735::m.30735	0.95198	-0.30617	0.4298	0.002997	**
TRINITY_DN56525_c0_g1::TRINITY_DN56525_c0_g1_i1::g.13589::m.13589	-0.93004	-0.36745	0.5617	0.002997	**
TRINITY_DN61206_c0_g1::TRINITY_DN61206_c0_g1_i4::g.31662::m.31662	-0.92466	-0.3808	0.3991	0.002997	**
TRINITY_DN48888_c0_g1::TRINITY_DN48888_c0_g1_i1::g.34046::m.34046	-0.92425	-0.38179	0.4132	0.002997	**
TRINITY_DN54074_c0_g1::TRINITY_DN54074_c0_g1_i2::g.487::m.487	0.91621	-0.40071	0.4801	0.002997	**
TRINITY_DN63374_c0_g2::TRINITY_DN63374_c0_g2_i1::g.9853::m.9853	0.91287	-0.40824	0.4997	0.002997	**
TRINITY_DN62156_c0_g1::TRINITY_DN62156_c0_g1_i1::g.15437::m.15437	-0.90508	-0.42525	0.4117	0.002997	**
TRINITY_DN58898_c0_g1::TRINITY_DN58898_c0_g1_i2::g.17500::m.17500	0.90246	-0.43078	0.5099	0.002997	**
TRINITY_DN49732_c0_g1::TRINITY_DN49732_c0_g1_i1::g.17666::m.17666	-0.89153	-0.45296	0.4495	0.002997	**
TRINITY_DN57477_c8_g1::TRINITY_DN57477_c8_g1_i1::g.38743::m.38743	0.88133	-0.4725	0.4524	0.002997	**
TRINITY_DN63997_c3_g1::TRINITY_DN63997_c3_g1_i3::g.14469::m.14469	0.87957	-0.47576	0.4951	0.002997	**
TRINITY_DN55389_c0_g1::TRINITY_DN55389_c0_g1_i2::g.19228::m.19228	0.86713	-0.49809	0.4109	0.002997	**
TRINITY_DN51909_c0_g1::TRINITY_DN51909_c0_g1_i1::g.12355::m.12355	-0.86517	-0.50148	0.4538	0.002997	**
TRINITY_DN63375_c0_g2::TRINITY_DN63375_c0_g2_i3::g.9984::m.9984	-0.84919	-0.52809	0.4243	0.002997	**
TRINITY_DN62898_c4_g4::TRINITY_DN62898_c4_g4_i1::g.20590::m.20590	0.83591	-0.54886	0.4809	0.002997	**
TRINITY_DN62190_c0_g1::TRINITY_DN62190_c0_g1_i1::g.15301::m.15301	0.83359	-0.55238	0.5006	0.002997	**
TRINITY_DN62332_c3_g1::TRINITY_DN62332_c3_g1_i12::g.26062::m.26062	-0.83104	-0.55621	0.4606	0.002997	**
TRINITY_DN56946_c0_g1::TRINITY_DN56946_c0_g1_i1::g.8684::m.8684	0.82127	-0.57053	0.4369	0.002997	**
TRINITY_DN61644_c0_g1::TRINITY_DN61644_c0_g1_i1::g.27163::m.27163	0.81045	-0.58581	0.4215	0.002997	**
TRINITY_DN57711_c4_g1::TRINITY_DN57711_c4_g1_i3::g.8042::m.8042	-0.80603	-0.59188	0.4405	0.002997	**
TRINITY_DN60817_c1_g3::TRINITY_DN60817_c1_g3_i1::g.28043::m.28043	0.7694	-0.63876	0.4638	0.002997	**
TRINITY_DN57591_c3_g1::TRINITY_DN57591_c3_g1_i1::g.23441::m.23441	-0.76397	-0.64525	0.552	0.002997	**
TRINITY_DN61324_c2_g3::TRINITY_DN61324_c2_g3_i1::g.15949::m.15949	0.76039	-0.64947	0.4615	0.002997	**
TRINITY_DN60001_c0_g2::TRINITY_DN60001_c0_g2_i1::g.11908::m.11908	0.75139	-0.65986	0.4623	0.002997	**
TRINITY_DN92476_c0_g1::TRINITY_DN92476_c0_g1_i1::g.3180::m.3180	0.75054	-0.66082	0.4182	0.002997	**
TRINITY_DN58756_c2_g4::TRINITY_DN58756_c2_g4_i1::g.17271::m.17271	-0.74402	-0.66816	0.4446	0.002997	**
TRINITY_DN49531_c0_g1::TRINITY_DN49531_c0_g1_i1::g.7881::m.7881	-0.73887	-0.67385	0.4846	0.002997	**
TRINITY_DN59765_c5_g1::TRINITY_DN59765_c5_g1_i1::g.2066::m.2066	0.70203	-0.71214	0.4345	0.002997	**
TRINITY_DN49787_c0_g1::TRINITY_DN49787_c0_g1_i1::g.17709::m.17709	0.67415	-0.7386	0.4676	0.002997	**
TRINITY_DN63446_c0_g1::TRINITY_DN63446_c0_g1_i3::g.35383::m.35383	0.65609	-0.75468	0.4487	0.002997	**
TRINITY_DN62057_c3_g3::TRINITY_DN62057_c3_g3_i2::g.15123::m.15123	-0.62941	-0.77707	0.4546	0.002997	**
TRINITY_DN77385_c0_g1::TRINITY_DN77385_c0_g1_i1::g.6231::m.6231	-0.60796	-0.79397	0.3674	0.002997	**
TRINITY_DN68490_c0_g1::TRINITY_DN68490_c0_g1_i1::g.32218::m.32218	-0.56757	-0.82332	0.4933	0.002997	**
TRINITY_DN25820_c0_g1::TRINITY_DN25820_c0_g1_i1::g.22392::m.22392	0.55281	-0.83331	0.4369	0.002997	**
TRINITY_DN62842_c1_g1::TRINITY_DN62842_c1_g1_i2::g.20682::m.20682	0.5489	-0.83589	0.4659	0.002997	**
TRINITY_DN45470_c0_g1::TRINITY_DN45470_c0_g1_i1::g.36040::m.36040	-0.49698	-0.86776	0.394	0.002997	**
TRINITY_DN69894_c0_g1::TRINITY_DN69894_c0_g1_i1::g.10866::m.10866	0.46633	-0.88461	0.4591	0.002997	**
TRINITY_DN93949_c0_g1::TRINITY_DN93949_c0_g1_i1::g.32843::m.32843	-0.43097	-0.90237	0.5394	0.002997	**
TRINITY_DN21740_c0_g1::TRINITY_DN21740_c0_g1_i1::g.9491::m.9491	0.34279	-0.93941	0.4888	0.002997	**
TRINITY_DN45612_c0_g1::TRINITY_DN45612_c0_g1_i2::g.5332::m.5332	0.29989	-0.95397	0.4594	0.002997	**
TRINITY_DN55273_c0_g1::TRINITY_DN55273_c0_g1_i2::g.34997::m.34997	0.28881	-0.95739	0.4613	0.002997	**
TRINITY_DN41087_c0_g1::TRINITY_DN41087_c0_g1_i1::g.13274::m.13274	0.2413	-0.97045	0.4568	0.002997	**
TRINITY_DN18438_c0_g1::TRINITY_DN18438_c0_g1_i1::g.21375::m.21375	-0.22283	-0.97486	0.4436	0.002997	**
TRINITY_DN59828_c0_g1::TRINITY_DN59828_c0_g1_i1::g.27652::m.27652	-0.22157	-0.97514	0.4716	0.002997	**
TRINITY_DN56664_c2_g3::TRINITY_DN56664_c2_g3_i2::g.39255::m.39255	0.19813	-0.98018	0.4959	0.002997	**
TRINITY_DN58095_c2_g2::TRINITY_DN58095_c2_g2_i1::g.28584::m.28584	-0.19141	-0.98151	0.4595	0.002997	**
TRINITY_DN62362_c0_g1::TRINITY_DN62362_c0_g1_i1::g.26012::m.26012	0.19089	-0.98161	0.4451	0.002997	**
TRINITY_DN52354_c0_g1::TRINITY_DN52354_c0_g1_i1::g.16280::m.16280	-0.18044	-0.98359	0.5097	0.002997	**
TRINITY_DN62197_c0_g1::TRINITY_DN62197_c0_g1_i1::g.15259::m.15259	0.16517	-0.98626	0.5221	0.002997	**
TRINITY_DN62839_c0_g1::TRINITY_DN62839_c0_g1_i1::g.20564::m.20564	0.11693	-0.99314	0.4399	0.002997	**
TRINITY_DN56174_c1_g4::TRINITY_DN56174_c1_g4_i1::g.18661::m.18661	-0.11412	-0.99347	0.4545	0.002997	**
TRINITY_DN59975_c1_g5::TRINITY_DN59975_c1_g5_i1::g.11773::m.11773	0.01611	-0.99987	0.4859	0.002997	**
TRINITY_DN60004_c0_g1::TRINITY_DN60004_c0_g1_i1::g.11869::m.11869	0.10511	0.99446	0.4667	0.003996	**
TRINITY_DN56895_c0_g4::TRINITY_DN56895_c0_g4_i1::g.24644::m.24644	0.18537	0.98267	0.379	0.003996	**
TRINITY_DN55182_c1_g1::TRINITY_DN55182_c1_g1_i3::g.34769::m.34769	0.29495	0.95551	0.4272	0.003996	**
TRINITY_DN60177_c0_g1::TRINITY_DN60177_c0_g1_i5::g.22279::m.22279	0.29652	0.95503	0.4457	0.003996	**
TRINITY_DN35099_c0_g1::TRINITY_DN35099_c0_g1_i1::g.16050::m.16050	0.31371	0.94952	0.3712	0.003996	**
TRINITY_DN54459_c0_g1::TRINITY_DN54459_c0_g1_i1::g.35801::m.35801	0.35968	0.93308	0.4361	0.003996	**
TRINITY_DN53115_c0_g1::TRINITY_DN53115_c0_g1_i4::g.1041::m.1041	0.36023	0.93286	0.4037	0.003996	**
TRINITY_DN59198_c0_g1::TRINITY_DN59198_c0_g1_i1::g.21830::m.21830	-0.36938	0.92928	0.4023	0.003996	**
TRINITY_DN52922_c0_g1::TRINITY_DN52922_c0_g1_i1::g.21531::m.21531	0.39469	0.91881	0.4022	0.003996	**
TRINITY_DN58346_c125_g1::TRINITY_DN58346_c125_g1_i3::g.22787::m.22787	0.40548	0.9141	0.403	0.003996	**
TRINITY_DN87112_c0_g1::TRINITY_DN87112_c0_g1_i1::g.20554::m.20554	0.41041	0.9119	0.3832	0.003996	**
TRINITY_DN37728_c0_g1::TRINITY_DN37728_c0_g1_i1::g.14608::m.14608	0.41288	0.91078	0.3603	0.003996	**
TRINITY_DN57411_c1_g5::TRINITY_DN57411_c1_g5_i1::g.38625::m.38625	0.42084	0.90714	0.4489	0.003996	**
TRINITY_DN51187_c0_g1::TRINITY_DN51187_c0_g1_i1::g.22570::m.22570	0.44169	0.89717	0.3861	0.003996	**
TRINITY_DN54688_c0_g1::TRINITY_DN54688_c0_g1_i1::g.5045::m.5045	0.44602	0.89502	0.3919	0.003996	**
TRINITY_DN51652_c0_g1::TRINITY_DN51652_c0_g1_i4::g.2464::m.2464	0.50837	0.86114	0.4124	0.003996	**
TRINITY_DN54265_c0_g1::TRINITY_DN54265_c0_g1_i1::g.10202::m.10202	0.51283	0.85849	0.5192	0.003996	**
TRINITY_DN55828_c0_g1::TRINITY_DN55828_c0_g1_i1::g.39572::m.39572	0.51918	0.85466	0.4094	0.003996	**
TRINITY_DN58050_c5_g4::TRINITY_DN58050_c5_g4_i1::g.28564::m.28564	0.53499	0.84486	0.4312	0.003996	**
TRINITY_DN56818_c0_g1::TRINITY_DN56818_c0_g1_i14::g.24489::m.24489	0.56291	0.82651	0.3961	0.003996	**
TRINITY_DN54983_c0_g1::TRINITY_DN54983_c0_g1_i1::g.14669::m.14669	0.58197	0.81321	0.433	0.003996	**
TRINITY_DN53387_c0_g1::TRINITY_DN53387_c0_g1_i1::g.26581::m.26581	0.6234	0.7819	0.3821	0.003996	**
TRINITY_DN59109_c2_g3::TRINITY_DN59109_c2_g3_i4::g.21731::m.21731	0.62889	0.77749	0.3969	0.003996	**
TRINITY_DN58980_c0_g1::TRINITY_DN58980_c0_g1_i3::g.2759::m.2759	-0.6293	0.77716	0.4509	0.003996	**
TRINITY_DN59061_c0_g1::TRINITY_DN59061_c0_g1_i1::g.37484::m.37484	0.65277	0.75756	0.4469	0.003996	**
TRINITY_DN54782_c0_g1::TRINITY_DN54782_c0_g1_i1::g.5290::m.5290	0.68348	0.72997	0.4332	0.003996	**
TRINITY_DN62849_c1_g1::TRINITY_DN62849_c1_g1_i1::g.20679::m.20679	0.69893	0.71519	0.4895	0.003996	**
TRINITY_DN62695_c4_g1::TRINITY_DN62695_c4_g1_i1::g.36297::m.36297	0.70789	0.70632	0.4332	0.003996	**
TRINITY_DN50406_c0_g1::TRINITY_DN50406_c0_g1_i1::g.23348::m.23348	0.72159	0.69232	0.4354	0.003996	**
TRINITY_DN63421_c1_g3::TRINITY_DN63421_c1_g3_i2::g.35370::m.35370	-0.72248	0.69139	0.3863	0.003996	**
TRINITY_DN61446_c0_g1::TRINITY_DN61446_c0_g1_i3::g.1419::m.1419	0.74896	0.66262	0.4039	0.003996	**
TRINITY_DN63356_c0_g1::TRINITY_DN63356_c0_g1_i1::g.9884::m.9884	-0.80095	0.59873	0.4413	0.003996	**
TRINITY_DN61718_c1_g1::TRINITY_DN61718_c1_g1_i2::g.11307::m.11307	-0.81979	0.57266	0.4121	0.003996	**
TRINITY_DN61455_c0_g1::TRINITY_DN61455_c0_g1_i1::g.1377::m.1377	-0.82271	0.56846	0.4482	0.003996	**
TRINITY_DN61423_c0_g1::TRINITY_DN61423_c0_g1_i5::g.1432::m.1432	0.87384	0.48621	0.4316	0.003996	**
TRINITY_DN46458_c0_g1::TRINITY_DN46458_c0_g1_i1::g.4578::m.4578	0.88024	0.47454	0.4679	0.003996	**
TRINITY_DN57435_c4_g1::TRINITY_DN57435_c4_g1_i3::g.38675::m.38675	0.91216	0.40984	0.4606	0.003996	**
TRINITY_DN40636_c0_g1::TRINITY_DN40636_c0_g1_i1::g.8761::m.8761	0.92162	0.38809	0.3903	0.003996	**
TRINITY_DN47075_c0_g1::TRINITY_DN47075_c0_g1_i1::g.18852::m.18852	0.92468	0.38075	0.4144	0.003996	**
TRINITY_DN62653_c1_g1::TRINITY_DN62653_c1_g1_i1::g.36078::m.36078	-0.92873	0.37075	0.4264	0.003996	**
TRINITY_DN61966_c0_g2::TRINITY_DN61966_c0_g2_i3::g.21285::m.21285	-0.93776	0.34729	0.4576	0.003996	**
TRINITY_DN63664_c0_g3::TRINITY_DN63664_c0_g3_i1::g.19783::m.19783	-0.94111	0.3381	0.4443	0.003996	**
TRINITY_DN61181_c2_g1::TRINITY_DN61181_c2_g1_i1::g.31773::m.31773	-0.94508	0.32684	0.441	0.003996	**
TRINITY_DN61634_c2_g1::TRINITY_DN61634_c2_g1_i2::g.27035::m.27035	-0.96347	0.26781	0.4767	0.003996	**
TRINITY_DN63465_c2_g2::TRINITY_DN63465_c2_g2_i1::g.35267::m.35267	0.97251	0.23287	0.4505	0.003996	**
TRINITY_DN45861_c0_g1::TRINITY_DN45861_c0_g1_i1::g.31175::m.31175	-0.98168	0.19053	0.4562	0.003996	**
TRINITY_DN62628_c0_g2::TRINITY_DN62628_c0_g2_i1::g.36245::m.36245	0.98551	0.16963	0.3927	0.003996	**
TRINITY_DN23583_c0_g1::TRINITY_DN23583_c0_g1_i1::g.18371::m.18371	0.98593	0.16718	0.373	0.003996	**
TRINITY_DN61028_c0_g1::TRINITY_DN61028_c0_g1_i3::g.6256::m.6256	-0.98887	0.14876	0.4192	0.003996	**
TRINITY_DN45405_c0_g1::TRINITY_DN45405_c0_g1_i1::g.36044::m.36044	0.99324	0.11609	0.3748	0.003996	**
TRINITY_DN59068_c0_g1::TRINITY_DN59068_c0_g1_i2::g.37466::m.37466	0.99863	0.05241	0.4096	0.003996	**
TRINITY_DN62549_c3_g1::TRINITY_DN62549_c3_g1_i1::g.10539::m.10539	0.99999	0.00462	0.4372	0.003996	**
TRINITY_DN46286_c0_g1::TRINITY_DN46286_c0_g1_i1::g.19339::m.19339	1	-0.00206	0.4357	0.003996	**
TRINITY_DN47109_c0_g2::TRINITY_DN47109_c0_g2_i1::g.18919::m.18919	0.99998	-0.0066	0.4256	0.003996	**
TRINITY_DN62198_c0_g1::TRINITY_DN62198_c0_g1_i2::g.15308::m.15308	0.99951	-0.03139	0.3943	0.003996	**
TRINITY_DN63852_c0_g1::TRINITY_DN63852_c0_g1_i1::g.30643::m.30643	-0.99853	-0.05428	0.3913	0.003996	**
TRINITY_DN64075_c2_g1::TRINITY_DN64075_c2_g1_i1::g.9020::m.9020	-0.99657	-0.08272	0.4615	0.003996	**
TRINITY_DN48327_c0_g1::TRINITY_DN48327_c0_g1_i1::g.13432::m.13432	-0.98366	-0.18001	0.4295	0.003996	**
TRINITY_DN62253_c3_g2::TRINITY_DN62253_c3_g2_i1::g.852::m.852	-0.97077	-0.24	0.3946	0.003996	**
TRINITY_DN62603_c1_g3::TRINITY_DN62603_c1_g3_i1::g.10547::m.10547	0.96766	-0.25227	0.4431	0.003996	**
TRINITY_DN59756_c0_g1::TRINITY_DN59756_c0_g1_i1::g.2052::m.2052	-0.95103	-0.3091	0.3955	0.003996	**
TRINITY_DN32235_c0_g1::TRINITY_DN32235_c0_g1_i1::g.24079::m.24079	0.94076	-0.33906	0.4067	0.003996	**
TRINITY_DN51917_c0_g1::TRINITY_DN51917_c0_g1_i1::g.12371::m.12371	0.93649	-0.35069	0.4705	0.003996	**
TRINITY_DN84411_c0_g1::TRINITY_DN84411_c0_g1_i1::g.12515::m.12515	0.89682	-0.4424	0.4593	0.003996	**
TRINITY_DN7455_c0_g1::TRINITY_DN7455_c0_g1_i1::g.14211::m.14211	-0.89539	-0.44528	0.4195	0.003996	**
TRINITY_DN47430_c0_g1::TRINITY_DN47430_c0_g1_i1::g.13806::m.13806	0.89187	-0.45229	0.3885	0.003996	**
TRINITY_DN56741_c0_g1::TRINITY_DN56741_c0_g1_i2::g.24326::m.24326	-0.8832	-0.469	0.4269	0.003996	**
TRINITY_DN26824_c0_g1::TRINITY_DN26824_c0_g1_i1::g.6594::m.6594	0.88174	-0.47174	0.4781	0.003996	**
TRINITY_DN54260_c0_g1::TRINITY_DN54260_c0_g1_i1::g.10156::m.10156	0.86856	-0.49558	0.4654	0.003996	**
TRINITY_DN61181_c2_g6::TRINITY_DN61181_c2_g6_i1::g.31774::m.31774	-0.81636	-0.57754	0.3872	0.003996	**
TRINITY_DN61108_c5_g6::TRINITY_DN61108_c5_g6_i1::g.31713::m.31713	0.79076	-0.61213	0.4181	0.003996	**
TRINITY_DN55379_c3_g3::TRINITY_DN55379_c3_g3_i1::g.19244::m.19244	0.78945	-0.61382	0.4253	0.003996	**
TRINITY_DN62681_c0_g3::TRINITY_DN62681_c0_g3_i1::g.36286::m.36286	-0.78652	-0.61756	0.4638	0.003996	**
TRINITY_DN83748_c0_g1::TRINITY_DN83748_c0_g1_i1::g.38528::m.38528	0.75616	-0.65439	0.3709	0.003996	**
TRINITY_DN44545_c0_g1::TRINITY_DN44545_c0_g1_i1::g.36602::m.36602	0.7541	-0.65676	0.4864	0.003996	**
TRINITY_DN58864_c0_g1::TRINITY_DN58864_c0_g1_i1::g.17489::m.17489	0.73499	-0.67808	0.4015	0.003996	**
TRINITY_DN60218_c4_g1::TRINITY_DN60218_c4_g1_i1::g.7158::m.7158	-0.73443	-0.67869	0.4245	0.003996	**
TRINITY_DN63578_c3_g1::TRINITY_DN63578_c3_g1_i3::g.19609::m.19609	0.63574	-0.7719	0.4533	0.003996	**
TRINITY_DN63120_c0_g2::TRINITY_DN63120_c0_g2_i1::g.25291::m.25291	0.63341	-0.77382	0.3924	0.003996	**
TRINITY_DN56712_c0_g1::TRINITY_DN56712_c0_g1_i2::g.24359::m.24359	-0.61819	-0.78603	0.3933	0.003996	**
TRINITY_DN58835_c4_g2::TRINITY_DN58835_c4_g2_i2::g.17473::m.17473	0.58079	-0.81405	0.4403	0.003996	**
TRINITY_DN63833_c1_g2::TRINITY_DN63833_c1_g2_i4::g.30634::m.30634	-0.54708	-0.83708	0.411	0.003996	**
TRINITY_DN40675_c0_g1::TRINITY_DN40675_c0_g1_i1::g.8759::m.8759	0.54629	-0.8376	0.4027	0.003996	**
TRINITY_DN35023_c0_g1::TRINITY_DN35023_c0_g1_i1::g.16034::m.16034	-0.47533	-0.87981	0.4286	0.003996	**
TRINITY_DN63806_c0_g1::TRINITY_DN63806_c0_g1_i2::g.4829::m.4829	0.41984	-0.9076	0.4067	0.003996	**
TRINITY_DN58281_c0_g1::TRINITY_DN58281_c0_g1_i1::g.38095::m.38095	0.40908	-0.9125	0.4371	0.003996	**
TRINITY_DN53770_c0_g1::TRINITY_DN53770_c0_g1_i1::g.20931::m.20931	0.39892	-0.91698	0.4252	0.003996	**
TRINITY_DN15722_c0_g1::TRINITY_DN15722_c0_g1_i1::g.12938::m.12938	-0.38379	-0.92342	0.4206	0.003996	**
TRINITY_DN26321_c0_g1::TRINITY_DN26321_c0_g1_i1::g.11520::m.11520	-0.35857	-0.9335	0.3857	0.003996	**
TRINITY_DN61948_c0_g1::TRINITY_DN61948_c0_g1_i3::g.21337::m.21337	-0.30195	-0.95332	0.4779	0.003996	**
TRINITY_DN63555_c1_g2::TRINITY_DN63555_c1_g2_i1::g.19655::m.19655	0.28707	-0.95791	0.4587	0.003996	**
TRINITY_DN16402_c0_g1::TRINITY_DN16402_c0_g1_i1::g.28458::m.28458	-0.2659	-0.964	0.412	0.003996	**
TRINITY_DN60469_c0_g1::TRINITY_DN60469_c0_g1_i1::g.32955::m.32955	0.2498	-0.9683	0.4373	0.003996	**
TRINITY_DN63837_c2_g1::TRINITY_DN63837_c2_g1_i1::g.30741::m.30741	-0.24906	-0.96849	0.4986	0.003996	**
TRINITY_DN47093_c0_g1::TRINITY_DN47093_c0_g1_i1::g.18843::m.18843	0.18678	-0.9824	0.499	0.003996	**
TRINITY_DN60455_c3_g1::TRINITY_DN60455_c3_g1_i1::g.32975::m.32975	0.13031	-0.99147	0.3901	0.003996	**
TRINITY_DN62921_c0_g1::TRINITY_DN62921_c0_g1_i1::g.5462::m.5462	-0.11973	-0.99281	0.4224	0.003996	**
TRINITY_DN7708_c0_g1::TRINITY_DN7708_c0_g1_i1::g.17362::m.17362	0.08773	-0.99614	0.4203	0.003996	**
TRINITY_DN54837_c0_g1::TRINITY_DN54837_c0_g1_i2::g.30940::m.30940	0.05941	-0.99823	0.4389	0.003996	**
TRINITY_DN61947_c0_g1::TRINITY_DN61947_c0_g1_i17::g.21216::m.21216	0.02646	0.99965	0.4097	0.004995	**
TRINITY_DN55492_c0_g1::TRINITY_DN55492_c0_g1_i8::g.4354::m.4354	-0.05397	0.99854	0.3932	0.004995	**
TRINITY_DN98028_c0_g1::TRINITY_DN98028_c0_g1_i1::g.29908::m.29908	0.06481	0.9979	0.4812	0.004995	**
TRINITY_DN91940_c0_g1::TRINITY_DN91940_c0_g1_i1::g.13497::m.13497	0.06558	0.99785	0.4805	0.004995	**
TRINITY_DN60336_c4_g2::TRINITY_DN60336_c4_g2_i4::g.32737::m.32737	-0.09065	0.99588	0.3817	0.004995	**
TRINITY_DN54887_c0_g1::TRINITY_DN54887_c0_g1_i1::g.30893::m.30893	-0.14642	0.98922	0.4243	0.004995	**
TRINITY_DN85479_c0_g1::TRINITY_DN85479_c0_g1_i1::g.21702::m.21702	0.17314	0.9849	0.4472	0.004995	**
TRINITY_DN86866_c0_g1::TRINITY_DN86866_c0_g1_i1::g.1241::m.1241	0.27011	0.96283	0.4769	0.004995	**
TRINITY_DN82123_c0_g1::TRINITY_DN82123_c0_g1_i1::g.8771::m.8771	0.28575	0.9583	0.375	0.004995	**
TRINITY_DN61027_c0_g1::TRINITY_DN61027_c0_g1_i1::g.6316::m.6316	-0.34469	0.93872	0.3956	0.004995	**
TRINITY_DN55600_c0_g1::TRINITY_DN55600_c0_g1_i1::g.30105::m.30105	0.41985	0.90759	0.4127	0.004995	**
TRINITY_DN76433_c0_g1::TRINITY_DN76433_c0_g1_i1::g.22190::m.22190	0.44408	0.89599	0.3961	0.004995	**
TRINITY_DN58790_c0_g3::TRINITY_DN58790_c0_g3_i1::g.17143::m.17143	0.49692	0.8678	0.3867	0.004995	**
TRINITY_DN51627_c0_g1::TRINITY_DN51627_c0_g1_i2::g.2438::m.2438	0.51161	0.85922	0.398	0.004995	**
TRINITY_DN58460_c0_g1::TRINITY_DN58460_c0_g1_i1::g.22891::m.22891	-0.54475	0.8386	0.4042	0.004995	**
TRINITY_DN62932_c5_g1::TRINITY_DN62932_c5_g1_i1::g.5558::m.5558	0.61429	0.78908	0.4434	0.004995	**
TRINITY_DN62253_c4_g1::TRINITY_DN62253_c4_g1_i5::g.859::m.859	-0.61592	0.78781	0.4091	0.004995	**
TRINITY_DN54445_c0_g2::TRINITY_DN54445_c0_g2_i1::g.35818::m.35818	0.62831	0.77796	0.3917	0.004995	**
TRINITY_DN41635_c0_g1::TRINITY_DN41635_c0_g1_i1::g.18205::m.18205	0.63595	0.77173	0.4176	0.004995	**
TRINITY_DN63403_c0_g1::TRINITY_DN63403_c0_g1_i5::g.9851::m.9851	-0.67384	0.73888	0.4048	0.004995	**
TRINITY_DN58450_c0_g1::TRINITY_DN58450_c0_g1_i3::g.23064::m.23064	0.69211	0.72179	0.4232	0.004995	**
TRINITY_DN62156_c0_g1::TRINITY_DN62156_c0_g1_i2::g.15450::m.15450	-0.71416	0.69998	0.4582	0.004995	**
TRINITY_DN50899_c1_g2::TRINITY_DN50899_c1_g2_i1::g.3021::m.3021	-0.76547	0.64347	0.4247	0.004995	**
TRINITY_DN59088_c0_g2::TRINITY_DN59088_c0_g2_i8::g.37461::m.37461	0.77289	0.63454	0.434	0.004995	**
TRINITY_DN71815_c0_g1::TRINITY_DN71815_c0_g1_i1::g.20172::m.20172	0.82372	0.567	0.4188	0.004995	**
TRINITY_DN87000_c0_g1::TRINITY_DN87000_c0_g1_i1::g.26644::m.26644	0.82599	0.56369	0.4244	0.004995	**
TRINITY_DN62239_c3_g1::TRINITY_DN62239_c3_g1_i7::g.644::m.644	0.83614	0.54852	0.4177	0.004995	**
TRINITY_DN56641_c0_g1::TRINITY_DN56641_c0_g1_i1::g.39210::m.39210	-0.86655	0.4991	0.4249	0.004995	**
TRINITY_DN56680_c0_g1::TRINITY_DN56680_c0_g1_i12::g.39160::m.39160	-0.87648	0.48143	0.417	0.004995	**
TRINITY_DN58471_c4_g1::TRINITY_DN58471_c4_g1_i1::g.23085::m.23085	0.89268	0.45068	0.3919	0.004995	**
TRINITY_DN63658_c1_g3::TRINITY_DN63658_c1_g3_i2::g.19730::m.19730	0.91595	0.40129	0.3907	0.004995	**
TRINITY_DN59138_c6_g2::TRINITY_DN59138_c6_g2_i1::g.21788::m.21788	0.95079	0.30983	0.4248	0.004995	**
TRINITY_DN58495_c1_g2::TRINITY_DN58495_c1_g2_i1::g.22929::m.22929	0.97329	0.22957	0.4538	0.004995	**
TRINITY_DN63398_c0_g1::TRINITY_DN63398_c0_g1_i1::g.9864::m.9864	-0.97401	0.2265	0.3708	0.004995	**
TRINITY_DN52522_c0_g1::TRINITY_DN52522_c0_g1_i1::g.27399::m.27399	0.9752	0.22131	0.4078	0.004995	**
TRINITY_DN61118_c0_g2::TRINITY_DN61118_c0_g2_i2::g.31656::m.31656	0.99521	0.09773	0.4092	0.004995	**
TRINITY_DN62354_c0_g1::TRINITY_DN62354_c0_g1_i1::g.26011::m.26011	-0.99533	0.09649	0.4259	0.004995	**
TRINITY_DN57332_c0_g1::TRINITY_DN57332_c0_g1_i5::g.13124::m.13124	0.99637	0.08508	0.3785	0.004995	**
TRINITY_DN59756_c2_g2::TRINITY_DN59756_c2_g2_i6::g.2058::m.2058	0.99721	0.07466	0.3653	0.004995	**
TRINITY_DN43751_c0_g1::TRINITY_DN43751_c0_g1_i1::g.37206::m.37206	0.99784	0.06576	0.4026	0.004995	**
TRINITY_DN57034_c0_g1::TRINITY_DN57034_c0_g1_i4::g.3348::m.3348	0.9984	0.05662	0.4719	0.004995	**
TRINITY_DN60926_c0_g1::TRINITY_DN60926_c0_g1_i4::g.12019::m.12019	0.99871	0.05083	0.3838	0.004995	**
TRINITY_DN62131_c2_g1::TRINITY_DN62131_c2_g1_i2::g.15402::m.15402	0.99925	0.03861	0.4061	0.004995	**
TRINITY_DN42215_c0_g1::TRINITY_DN42215_c0_g1_i1::g.7746::m.7746	-0.99945	0.03323	0.4292	0.004995	**
TRINITY_DN100360_c0_g1::TRINITY_DN100360_c0_g1_i1::g.40439::m.40439	0.9997	0.02435	0.3819	0.004995	**
TRINITY_DN63737_c3_g3::TRINITY_DN63737_c3_g3_i1::g.4871::m.4871	-1	-0.00156	0.391	0.004995	**
TRINITY_DN62052_c0_g2::TRINITY_DN62052_c0_g2_i1::g.15176::m.15176	-0.9998	-0.02014	0.3918	0.004995	**
TRINITY_DN58464_c0_g1::TRINITY_DN58464_c0_g1_i1::g.23052::m.23052	0.99869	-0.05124	0.4594	0.004995	**
TRINITY_DN99440_c0_g1::TRINITY_DN99440_c0_g1_i1::g.33962::m.33962	-0.99486	-0.10124	0.424	0.004995	**
TRINITY_DN58411_c0_g2::TRINITY_DN58411_c0_g2_i1::g.22911::m.22911	0.99392	-0.11011	0.4481	0.004995	**
TRINITY_DN13264_c0_g1::TRINITY_DN13264_c0_g1_i1::g.39810::m.39810	-0.98816	-0.1534	0.4211	0.004995	**
TRINITY_DN63229_c0_g2::TRINITY_DN63229_c0_g2_i1::g.9580::m.9580	-0.98442	-0.17584	0.4038	0.004995	**
TRINITY_DN62831_c1_g1::TRINITY_DN62831_c1_g1_i1::g.20621::m.20621	-0.97312	-0.2303	0.4233	0.004995	**
TRINITY_DN62855_c0_g2::TRINITY_DN62855_c0_g2_i1::g.20768::m.20768	-0.9713	-0.23785	0.4207	0.004995	**
TRINITY_DN62315_c0_g1::TRINITY_DN62315_c0_g1_i2::g.26020::m.26020	-0.95909	-0.28309	0.381	0.004995	**
TRINITY_DN61661_c1_g2::TRINITY_DN61661_c1_g2_i4::g.27212::m.27212	-0.95459	-0.29791	0.4163	0.004995	**
TRINITY_DN55270_c0_g1::TRINITY_DN55270_c0_g1_i2::g.34965::m.34965	-0.94659	-0.32244	0.4234	0.004995	**
TRINITY_DN48527_c0_g1::TRINITY_DN48527_c0_g1_i1::g.24021::m.24021	-0.93132	-0.36419	0.3869	0.004995	**
TRINITY_DN58720_c0_g1::TRINITY_DN58720_c0_g1_i1::g.17262::m.17262	-0.9306	-0.36603	0.4076	0.004995	**
TRINITY_DN63448_c0_g1::TRINITY_DN63448_c0_g1_i2::g.35423::m.35423	0.91966	-0.39272	0.4428	0.004995	**
TRINITY_DN61237_c1_g1::TRINITY_DN61237_c1_g1_i3::g.32158::m.32158	0.91671	-0.39956	0.4381	0.004995	**
TRINITY_DN61498_c3_g1::TRINITY_DN61498_c3_g1_i4::g.1403::m.1403	-0.90606	-0.42315	0.4126	0.004995	**
TRINITY_DN42057_c0_g1::TRINITY_DN42057_c0_g1_i1::g.22881::m.22881	-0.88856	-0.45876	0.4223	0.004995	**
TRINITY_DN63586_c0_g2::TRINITY_DN63586_c0_g2_i2::g.19561::m.19561	-0.86897	-0.49487	0.45	0.004995	**
TRINITY_DN53623_c0_g1::TRINITY_DN53623_c0_g1_i1::g.36531::m.36531	-0.85615	-0.51672	0.4253	0.004995	**
TRINITY_DN50600_c0_g1::TRINITY_DN50600_c0_g1_i5::g.33613::m.33613	-0.82941	-0.55865	0.4234	0.004995	**
TRINITY_DN62089_c0_g3::TRINITY_DN62089_c0_g3_i2::g.15131::m.15131	-0.80696	-0.59061	0.4048	0.004995	**
TRINITY_DN63727_c0_g2::TRINITY_DN63727_c0_g2_i2::g.4821::m.4821	-0.79575	-0.60563	0.4387	0.004995	**
TRINITY_DN12801_c0_g1::TRINITY_DN12801_c0_g1_i1::g.35480::m.35480	0.73062	-0.68278	0.3706	0.004995	**
TRINITY_DN55808_c2_g1::TRINITY_DN55808_c2_g1_i2::g.39520::m.39520	0.70641	-0.7078	0.3843	0.004995	**
TRINITY_DN57583_c0_g2::TRINITY_DN57583_c0_g2_i2::g.23458::m.23458	0.65476	-0.75584	0.3898	0.004995	**
TRINITY_DN59133_c6_g2::TRINITY_DN59133_c6_g2_i1::g.21738::m.21738	-0.63519	-0.77236	0.4185	0.004995	**
TRINITY_DN62578_c0_g1::TRINITY_DN62578_c0_g1_i3::g.10557::m.10557	0.60191	-0.79857	0.4255	0.004995	**
TRINITY_DN54993_c0_g1::TRINITY_DN54993_c0_g1_i1::g.14646::m.14646	-0.58851	-0.80849	0.4647	0.004995	**
TRINITY_DN62775_c1_g2::TRINITY_DN62775_c1_g2_i1::g.20437::m.20437	0.5637	-0.82598	0.4143	0.004995	**
TRINITY_DN53202_c0_g1::TRINITY_DN53202_c0_g1_i1::g.1012::m.1012	0.55085	-0.8346	0.417	0.004995	**
TRINITY_DN59140_c4_g3::TRINITY_DN59140_c4_g3_i1::g.21747::m.21747	-0.54602	-0.83777	0.3772	0.004995	**
TRINITY_DN35250_c0_g1::TRINITY_DN35250_c0_g1_i1::g.26994::m.26994	-0.54365	-0.83931	0.3975	0.004995	**
TRINITY_DN61979_c0_g1::TRINITY_DN61979_c0_g1_i1::g.21267::m.21267	0.50608	-0.86248	0.4076	0.004995	**
TRINITY_DN43263_c0_g1::TRINITY_DN43263_c0_g1_i1::g.16504::m.16504	-0.50457	-0.86337	0.4446	0.004995	**
TRINITY_DN58193_c0_g1::TRINITY_DN58193_c0_g1_i1::g.12604::m.12604	0.48142	-0.87649	0.3577	0.004995	**
TRINITY_DN76571_c0_g1::TRINITY_DN76571_c0_g1_i1::g.7044::m.7044	-0.39785	-0.91745	0.4362	0.004995	**
TRINITY_DN60520_c2_g1::TRINITY_DN60520_c2_g1_i3::g.16746::m.16746	0.34438	-0.93883	0.4322	0.004995	**
TRINITY_DN100752_c0_g1::TRINITY_DN100752_c0_g1_i1::g.40239::m.40239	0.30914	-0.95102	0.4187	0.004995	**
TRINITY_DN59426_c0_g1::TRINITY_DN59426_c0_g1_i11::g.32578::m.32578	-0.25802	-0.96614	0.4567	0.004995	**
TRINITY_DN54276_c0_g1::TRINITY_DN54276_c0_g1_i1::g.10152::m.10152	0.09004	-0.99594	0.425	0.004995	**
TRINITY_DN13943_c0_g1::TRINITY_DN13943_c0_g1_i1::g.4295::m.4295	-0.04597	-0.99894	0.4234	0.004995	**
TRINITY_DN56538_c2_g3::TRINITY_DN56538_c2_g3_i1::g.13582::m.13582	-0.00574	0.99998	0.3973	0.005994	**
TRINITY_DN58275_c0_g1::TRINITY_DN58275_c0_g1_i2::g.38226::m.38226	0.08726	0.99619	0.3646	0.005994	**
TRINITY_DN62800_c0_g2::TRINITY_DN62800_c0_g2_i1::g.20381::m.20381	-0.12722	0.99187	0.409	0.005994	**
TRINITY_DN60258_c1_g2::TRINITY_DN60258_c1_g2_i1::g.7114::m.7114	-0.17813	0.98401	0.4392	0.005994	**
TRINITY_DN56222_c0_g2::TRINITY_DN56222_c0_g2_i1::g.4001::m.4001	0.33753	0.94131	0.4161	0.005994	**
TRINITY_DN37282_c0_g2::TRINITY_DN37282_c0_g2_i1::g.19688::m.19688	0.46609	0.88473	0.3979	0.005994	**
TRINITY_DN55142_c0_g1::TRINITY_DN55142_c0_g1_i1::g.34880::m.34880	0.5454	0.83817	0.3943	0.005994	**
TRINITY_DN26422_c0_g1::TRINITY_DN26422_c0_g1_i1::g.11935::m.11935	0.56342	0.82617	0.4446	0.005994	**
TRINITY_DN54389_c0_g1::TRINITY_DN54389_c0_g1_i1::g.35636::m.35636	0.56807	0.82298	0.3618	0.005994	**
TRINITY_DN56687_c9_g1::TRINITY_DN56687_c9_g1_i1::g.39260::m.39260	0.71175	0.70243	0.3929	0.005994	**
TRINITY_DN56139_c3_g5::TRINITY_DN56139_c3_g5_i1::g.18641::m.18641	0.75405	0.65682	0.3506	0.005994	**
TRINITY_DN54111_c0_g1::TRINITY_DN54111_c0_g1_i1::g.25647::m.25647	0.77955	0.62634	0.4223	0.005994	**
TRINITY_DN54388_c0_g1::TRINITY_DN54388_c0_g1_i1::g.35566::m.35566	0.80033	0.59956	0.4405	0.005994	**
TRINITY_DN61593_c0_g3::TRINITY_DN61593_c0_g3_i1::g.26870::m.26870	0.80053	0.59929	0.4484	0.005994	**
TRINITY_DN18557_c0_g1::TRINITY_DN18557_c0_g1_i1::g.6112::m.6112	0.82355	0.56725	0.3764	0.005994	**
TRINITY_DN62752_c0_g1::TRINITY_DN62752_c0_g1_i1::g.20267::m.20267	0.87437	0.48525	0.3903	0.005994	**
TRINITY_DN36162_c0_g1::TRINITY_DN36162_c0_g1_i1::g.10446::m.10446	0.88568	0.46429	0.3872	0.005994	**
TRINITY_DN62799_c0_g1::TRINITY_DN62799_c0_g1_i4::g.20410::m.20410	-0.89078	0.45444	0.4184	0.005994	**
TRINITY_DN46019_c0_g1::TRINITY_DN46019_c0_g1_i1::g.9455::m.9455	-0.91055	0.4134	0.3741	0.005994	**
TRINITY_DN53197_c1_g1::TRINITY_DN53197_c1_g1_i1::g.983::m.983	0.92701	0.37505	0.394	0.005994	**
TRINITY_DN49703_c0_g1::TRINITY_DN49703_c0_g1_i1::g.33508::m.33508	-0.93229	0.36172	0.4362	0.005994	**
TRINITY_DN63060_c0_g1::TRINITY_DN63060_c0_g1_i1::g.130::m.130	-0.95618	0.29277	0.3898	0.005994	**
TRINITY_DN55979_c0_g1::TRINITY_DN55979_c0_g1_i4::g.39721::m.39721	0.9678	0.25172	0.39	0.005994	**
TRINITY_DN95838_c0_g1::TRINITY_DN95838_c0_g1_i1::g.955::m.955	0.97162	0.23655	0.3541	0.005994	**
TRINITY_DN62847_c1_g1::TRINITY_DN62847_c1_g1_i1::g.20723::m.20723	0.9927	0.12063	0.3841	0.005994	**
TRINITY_DN62799_c0_g1::TRINITY_DN62799_c0_g1_i8::g.20416::m.20416	-0.99992	0.01289	0.3847	0.005994	**
TRINITY_DN39442_c0_g1::TRINITY_DN39442_c0_g1_i2::g.39088::m.39088	-0.99989	-0.01478	0.4111	0.005994	**
TRINITY_DN87828_c0_g1::TRINITY_DN87828_c0_g1_i1::g.10287::m.10287	0.99351	-0.11373	0.4468	0.005994	**
TRINITY_DN39897_c0_g1::TRINITY_DN39897_c0_g1_i1::g.34204::m.34204	0.95365	-0.30091	0.4306	0.005994	**
TRINITY_DN60748_c2_g2::TRINITY_DN60748_c2_g2_i2::g.27853::m.27853	-0.92471	-0.38067	0.359	0.005994	**
TRINITY_DN50537_c0_g1::TRINITY_DN50537_c0_g1_i1::g.33591::m.33591	-0.92311	-0.38453	0.4202	0.005994	**
TRINITY_DN99461_c0_g1::TRINITY_DN99461_c0_g1_i1::g.33954::m.33954	-0.84107	-0.54092	0.4091	0.005994	**
TRINITY_DN59807_c4_g1::TRINITY_DN59807_c4_g1_i1::g.27636::m.27636	0.80501	-0.59326	0.3663	0.005994	**
TRINITY_DN58152_c6_g1::TRINITY_DN58152_c6_g1_i3::g.12625::m.12625	-0.79183	-0.61074	0.3681	0.005994	**
TRINITY_DN56184_c1_g1::TRINITY_DN56184_c1_g1_i1::g.18750::m.18750	0.79121	-0.61154	0.414	0.005994	**
TRINITY_DN98886_c0_g1::TRINITY_DN98886_c0_g1_i1::g.18572::m.18572	0.78056	-0.62509	0.3678	0.005994	**
TRINITY_DN70506_c0_g1::TRINITY_DN70506_c0_g1_i1::g.1206::m.1206	0.77798	-0.62829	0.3853	0.005994	**
TRINITY_DN59250_c0_g1::TRINITY_DN59250_c0_g1_i1::g.22054::m.22054	-0.77324	-0.63412	0.3567	0.005994	**
TRINITY_DN60173_c3_g3::TRINITY_DN60173_c3_g3_i1::g.22345::m.22345	0.77138	-0.63637	0.4066	0.005994	**
TRINITY_DN55608_c0_g1::TRINITY_DN55608_c0_g1_i5::g.30330::m.30330	-0.7578	-0.65248	0.4276	0.005994	**
TRINITY_DN55131_c0_g1::TRINITY_DN55131_c0_g1_i1::g.34755::m.34755	0.74931	-0.66222	0.4166	0.005994	**
TRINITY_DN63369_c0_g1::TRINITY_DN63369_c0_g1_i2::g.9788::m.9788	-0.71785	-0.6962	0.3883	0.005994	**
TRINITY_DN59922_c0_g1::TRINITY_DN59922_c0_g1_i1::g.11889::m.11889	0.71736	-0.69671	0.4109	0.005994	**
TRINITY_DN91360_c0_g1::TRINITY_DN91360_c0_g1_i1::g.34172::m.34172	0.67495	-0.73786	0.3977	0.005994	**
TRINITY_DN54986_c0_g2::TRINITY_DN54986_c0_g2_i1::g.14656::m.14656	0.64294	-0.76591	0.4343	0.005994	**
TRINITY_DN63952_c0_g1::TRINITY_DN63952_c0_g1_i1::g.14468::m.14468	-0.60982	-0.79254	0.4098	0.005994	**
TRINITY_DN49917_c0_g1::TRINITY_DN49917_c0_g1_i1::g.2987::m.2987	-0.52589	-0.85056	0.3947	0.005994	**
TRINITY_DN30102_c0_g2::TRINITY_DN30102_c0_g2_i1::g.4613::m.4613	0.47494	-0.88002	0.3761	0.005994	**
TRINITY_DN50567_c0_g1::TRINITY_DN50567_c0_g1_i1::g.33635::m.33635	-0.46475	-0.88544	0.3981	0.005994	**
TRINITY_DN60415_c0_g1::TRINITY_DN60415_c0_g1_i3::g.32913::m.32913	0.46242	-0.88666	0.3918	0.005994	**
TRINITY_DN54242_c0_g1::TRINITY_DN54242_c0_g1_i1::g.10142::m.10142	0.45146	-0.89229	0.4285	0.005994	**
TRINITY_DN54211_c0_g1::TRINITY_DN54211_c0_g1_i1::g.10233::m.10233	-0.45031	-0.89287	0.3746	0.005994	**
TRINITY_DN61927_c3_g2::TRINITY_DN61927_c3_g2_i1::g.21358::m.21358	-0.37811	-0.92576	0.3814	0.005994	**
TRINITY_DN32406_c0_g1::TRINITY_DN32406_c0_g1_i1::g.33996::m.33996	0.30443	-0.95254	0.4055	0.005994	**
TRINITY_DN57809_c0_g1::TRINITY_DN57809_c0_g1_i4::g.33741::m.33741	0.29409	-0.95578	0.4044	0.005994	**
TRINITY_DN30665_c0_g1::TRINITY_DN30665_c0_g1_i1::g.25144::m.25144	-0.22648	-0.97402	0.3698	0.005994	**
TRINITY_DN62588_c2_g2::TRINITY_DN62588_c2_g2_i2::g.10500::m.10500	0.22161	-0.97514	0.4004	0.005994	**
TRINITY_DN78013_c0_g1::TRINITY_DN78013_c0_g1_i1::g.20841::m.20841	-0.21411	-0.97681	0.4226	0.005994	**
TRINITY_DN57656_c0_g1::TRINITY_DN57656_c0_g1_i1::g.23926::m.23926	0.17374	-0.98479	0.3996	0.005994	**
TRINITY_DN45074_c0_g1::TRINITY_DN45074_c0_g1_i1::g.25751::m.25751	0.17074	-0.98532	0.3969	0.005994	**
TRINITY_DN58285_c0_g1::TRINITY_DN58285_c0_g1_i2::g.38086::m.38086	0.11515	-0.99335	0.4448	0.005994	**
TRINITY_DN12084_c0_g1::TRINITY_DN12084_c0_g1_i1::g.5307::m.5307	-0.08779	-0.99614	0.381	0.005994	**
TRINITY_DN68848_c0_g1::TRINITY_DN68848_c0_g1_i1::g.27276::m.27276	0.00829	-0.99997	0.386	0.005994	**
TRINITY_DN62979_c1_g1::TRINITY_DN62979_c1_g1_i1::g.5426::m.5426	0.00499	-0.99999	0.4113	0.005994	**
TRINITY_DN57981_c6_g1::TRINITY_DN57981_c6_g1_i2::g.18051::m.18051	-0.06079	0.99815	0.371	0.006993	**
TRINITY_DN51328_c0_g1::TRINITY_DN51328_c0_g1_i1::g.33107::m.33107	-0.07617	0.99709	0.3841	0.006993	**
TRINITY_DN55705_c0_g1::TRINITY_DN55705_c0_g1_i1::g.30307::m.30307	0.18453	0.98283	0.3927	0.006993	**
TRINITY_DN63845_c1_g1::TRINITY_DN63845_c1_g1_i4::g.30721::m.30721	0.19882	0.98004	0.3827	0.006993	**
TRINITY_DN57176_c0_g1::TRINITY_DN57176_c0_g1_i1::g.29003::m.29003	-0.20326	0.97912	0.3883	0.006993	**
TRINITY_DN58056_c4_g4::TRINITY_DN58056_c4_g4_i1::g.28546::m.28546	-0.31799	0.94809	0.3896	0.006993	**
TRINITY_DN57409_c1_g1::TRINITY_DN57409_c1_g1_i2::g.38702::m.38702	0.33916	0.94073	0.4027	0.006993	**
TRINITY_DN59927_c2_g6::TRINITY_DN59927_c2_g6_i1::g.11873::m.11873	0.38979	0.9209	0.4021	0.006993	**
TRINITY_DN62261_c1_g1::TRINITY_DN62261_c1_g1_i1::g.813::m.813	0.4637	0.88599	0.3802	0.006993	**
TRINITY_DN62166_c5_g1::TRINITY_DN62166_c5_g1_i1::g.15420::m.15420	0.46961	0.88287	0.3778	0.006993	**
TRINITY_DN42845_c0_g1::TRINITY_DN42845_c0_g1_i1::g.12484::m.12484	0.49393	0.8695	0.4164	0.006993	**
TRINITY_DN58559_c2_g1::TRINITY_DN58559_c2_g1_i2::g.7674::m.7674	0.5457	0.83798	0.3683	0.006993	**
TRINITY_DN44309_c0_g1::TRINITY_DN44309_c0_g1_i1::g.26714::m.26714	0.59078	0.80683	0.3685	0.006993	**
TRINITY_DN99508_c0_g1::TRINITY_DN99508_c0_g1_i1::g.18255::m.18255	0.63765	0.77032	0.3855	0.006993	**
TRINITY_DN55407_c0_g1::TRINITY_DN55407_c0_g1_i1::g.4313::m.4313	0.66696	0.74509	0.3911	0.006993	**
TRINITY_DN60013_c0_g1::TRINITY_DN60013_c0_g1_i3::g.37724::m.37724	0.71445	0.69969	0.365	0.006993	**
TRINITY_DN57141_c0_g1::TRINITY_DN57141_c0_g1_i1::g.28956::m.28956	-0.72246	0.69142	0.4095	0.006993	**
TRINITY_DN63851_c1_g3::TRINITY_DN63851_c1_g3_i1::g.30759::m.30759	-0.79635	0.60484	0.459	0.006993	**
TRINITY_DN63539_c3_g1::TRINITY_DN63539_c3_g1_i1::g.19549::m.19549	-0.84172	0.53991	0.4505	0.006993	**
TRINITY_DN59964_c0_g1::TRINITY_DN59964_c0_g1_i2::g.11704::m.11704	-0.84848	0.52922	0.4284	0.006993	**
TRINITY_DN60722_c1_g2::TRINITY_DN60722_c1_g2_i2::g.27871::m.27871	-0.86123	0.50822	0.393	0.006993	**
TRINITY_DN43362_c0_g1::TRINITY_DN43362_c0_g1_i1::g.1811::m.1811	-0.87507	0.48399	0.3644	0.006993	**
TRINITY_DN58875_c0_g1::TRINITY_DN58875_c0_g1_i1::g.17420::m.17420	0.87797	0.47871	0.4025	0.006993	**
TRINITY_DN60973_c2_g3::TRINITY_DN60973_c2_g3_i2::g.12082::m.12082	-0.87997	0.47503	0.3991	0.006993	**
TRINITY_DN60548_c1_g1::TRINITY_DN60548_c1_g1_i1::g.16839::m.16839	-0.88353	0.46837	0.379	0.006993	**
TRINITY_DN4787_c0_g1::TRINITY_DN4787_c0_g1_i1::g.369::m.369	0.89353	0.449	0.3991	0.006993	**
TRINITY_DN54186_c0_g1::TRINITY_DN54186_c0_g1_i1::g.25644::m.25644	0.92426	0.38176	0.3734	0.006993	**
TRINITY_DN45809_c0_g1::TRINITY_DN45809_c0_g1_i1::g.31170::m.31170	0.93269	0.36068	0.4394	0.006993	**
TRINITY_DN37390_c0_g1::TRINITY_DN37390_c0_g1_i1::g.4652::m.4652	0.94283	0.33327	0.417	0.006993	**
TRINITY_DN41440_c0_g1::TRINITY_DN41440_c0_g1_i1::g.8226::m.8226	0.95141	0.30794	0.3792	0.006993	**
TRINITY_DN101123_c0_g1::TRINITY_DN101123_c0_g1_i1::g.40697::m.40697	0.95507	0.29638	0.417	0.006993	**
TRINITY_DN61179_c0_g2::TRINITY_DN61179_c0_g2_i1::g.31654::m.31654	0.96038	0.2787	0.4429	0.006993	**
TRINITY_DN61053_c5_g1::TRINITY_DN61053_c5_g1_i2::g.6372::m.6372	0.96364	0.26719	0.3848	0.006993	**
TRINITY_DN55305_c0_g1::TRINITY_DN55305_c0_g1_i1::g.34979::m.34979	-0.98387	0.17888	0.3734	0.006993	**
TRINITY_DN46648_c0_g1::TRINITY_DN46648_c0_g1_i1::g.30528::m.30528	0.9841	0.17764	0.4328	0.006993	**
TRINITY_DN45238_c0_g1::TRINITY_DN45238_c0_g1_i1::g.10368::m.10368	-0.99038	0.1384	0.3602	0.006993	**
TRINITY_DN52014_c0_g1::TRINITY_DN52014_c0_g1_i1::g.6648::m.6648	0.99596	0.08976	0.4009	0.006993	**
TRINITY_DN62758_c0_g2::TRINITY_DN62758_c0_g2_i1::g.20423::m.20423	-0.9997	-0.02455	0.3911	0.006993	**
TRINITY_DN60765_c2_g2::TRINITY_DN60765_c2_g2_i1::g.27848::m.27848	0.99561	-0.09359	0.4154	0.006993	**
TRINITY_DN58411_c0_g1::TRINITY_DN58411_c0_g1_i1::g.22910::m.22910	0.98471	-0.17418	0.407	0.006993	**
TRINITY_DN63663_c0_g2::TRINITY_DN63663_c0_g2_i2::g.19746::m.19746	0.98064	-0.19582	0.3777	0.006993	**
TRINITY_DN57025_c1_g1::TRINITY_DN57025_c1_g1_i1::g.3421::m.3421	-0.97681	-0.21412	0.4367	0.006993	**
TRINITY_DN10491_c0_g1::TRINITY_DN10491_c0_g1_i1::g.6551::m.6551	-0.97661	-0.21502	0.3976	0.006993	**
TRINITY_DN50326_c0_g1::TRINITY_DN50326_c0_g1_i1::g.23392::m.23392	-0.97241	-0.23329	0.4382	0.006993	**
TRINITY_DN55932_c5_g2::TRINITY_DN55932_c5_g2_i2::g.39799::m.39799	0.96516	-0.26165	0.4125	0.006993	**
TRINITY_DN54190_c0_g1::TRINITY_DN54190_c0_g1_i1::g.25648::m.25648	-0.96269	-0.27062	0.3518	0.006993	**
TRINITY_DN41981_c0_g1::TRINITY_DN41981_c0_g1_i1::g.28849::m.28849	-0.95048	-0.31079	0.3645	0.006993	**
TRINITY_DN52716_c0_g1::TRINITY_DN52716_c0_g1_i1::g.11623::m.11623	0.9056	-0.42414	0.3998	0.006993	**
TRINITY_DN59044_c0_g2::TRINITY_DN59044_c0_g2_i2::g.37409::m.37409	0.89848	-0.43902	0.3954	0.006993	**
TRINITY_DN55899_c0_g1::TRINITY_DN55899_c0_g1_i1::g.39548::m.39548	0.88601	-0.46367	0.4378	0.006993	**
TRINITY_DN59014_c2_g1::TRINITY_DN59014_c2_g1_i1::g.37502::m.37502	-0.87578	-0.48271	0.4076	0.006993	**
TRINITY_DN63550_c0_g2::TRINITY_DN63550_c0_g2_i1::g.19563::m.19563	-0.84591	-0.53333	0.3725	0.006993	**
TRINITY_DN28082_c0_g1::TRINITY_DN28082_c0_g1_i1::g.35692::m.35692	-0.83492	-0.55037	0.4117	0.006993	**
TRINITY_DN76745_c0_g1::TRINITY_DN76745_c0_g1_i1::g.32825::m.32825	-0.80747	-0.58991	0.4294	0.006993	**
TRINITY_DN60561_c0_g1::TRINITY_DN60561_c0_g1_i2::g.16760::m.16760	-0.73587	-0.67712	0.3758	0.006993	**
TRINITY_DN24453_c0_g1::TRINITY_DN24453_c0_g1_i1::g.18150::m.18150	-0.66692	-0.74513	0.3833	0.006993	**
TRINITY_DN63091_c3_g2::TRINITY_DN63091_c3_g2_i1::g.80::m.80	-0.665	-0.74684	0.3814	0.006993	**
TRINITY_DN48514_c0_g1::TRINITY_DN48514_c0_g1_i1::g.23994::m.23994	0.66338	-0.74828	0.4394	0.006993	**
TRINITY_DN62056_c6_g1::TRINITY_DN62056_c6_g1_i1::g.15116::m.15116	-0.66251	-0.74905	0.4453	0.006993	**
TRINITY_DN61856_c2_g4::TRINITY_DN61856_c2_g4_i1::g.36789::m.36789	-0.64039	-0.76805	0.3768	0.006993	**
TRINITY_DN56580_c5_g1::TRINITY_DN56580_c5_g1_i1::g.13656::m.13656	-0.61323	-0.7899	0.4012	0.006993	**
TRINITY_DN59490_c1_g6::TRINITY_DN59490_c1_g6_i1::g.32425::m.32425	0.56201	-0.82713	0.4183	0.006993	**
TRINITY_DN60891_c4_g1::TRINITY_DN60891_c4_g1_i1::g.28159::m.28159	0.52165	-0.85316	0.3948	0.006993	**
TRINITY_DN31411_c0_g1::TRINITY_DN31411_c0_g1_i1::g.24824::m.24824	-0.50407	-0.86366	0.3938	0.006993	**
TRINITY_DN51230_c0_g1::TRINITY_DN51230_c0_g1_i1::g.7422::m.7422	0.50177	-0.865	0.3922	0.006993	**
TRINITY_DN45364_c0_g1::TRINITY_DN45364_c0_g1_i1::g.35904::m.35904	-0.43943	-0.89828	0.3796	0.006993	**
TRINITY_DN61735_c0_g4::TRINITY_DN61735_c0_g4_i1::g.11170::m.11170	-0.43599	-0.89995	0.3802	0.006993	**
TRINITY_DN48162_c0_g1::TRINITY_DN48162_c0_g1_i1::g.29382::m.29382	0.40766	-0.91313	0.3666	0.006993	**
TRINITY_DN60535_c6_g2::TRINITY_DN60535_c6_g2_i1::g.16737::m.16737	-0.27038	-0.96276	0.396	0.006993	**
TRINITY_DN54252_c0_g1::TRINITY_DN54252_c0_g1_i1::g.10155::m.10155	-0.21425	-0.97678	0.3856	0.006993	**
TRINITY_DN55759_c0_g1::TRINITY_DN55759_c0_g1_i1::g.14089::m.14089	0.176	-0.98439	0.4338	0.006993	**
TRINITY_DN36855_c0_g1::TRINITY_DN36855_c0_g1_i1::g.14940::m.14940	0.13977	-0.99018	0.412	0.006993	**
TRINITY_DN49603_c0_g2::TRINITY_DN49603_c0_g2_i1::g.7826::m.7826	-0.05784	-0.99833	0.39	0.006993	**
TRINITY_DN34875_c0_g1::TRINITY_DN34875_c0_g1_i1::g.21893::m.21893	-0.04249	-0.9991	0.3582	0.006993	**
TRINITY_DN58166_c5_g1::TRINITY_DN58166_c5_g1_i1::g.12618::m.12618	-0.0404	-0.99918	0.363	0.006993	**
TRINITY_DN26399_c0_g1::TRINITY_DN26399_c0_g1_i1::g.11513::m.11513	-0.06567	0.99784	0.3539	0.007992	**
TRINITY_DN61698_c1_g2::TRINITY_DN61698_c1_g2_i1::g.27253::m.27253	-0.22152	0.97516	0.3779	0.007992	**
TRINITY_DN59008_c0_g1::TRINITY_DN59008_c0_g1_i1::g.37419::m.37419	-0.33898	0.94079	0.3404	0.007992	**
TRINITY_DN63696_c0_g2::TRINITY_DN63696_c0_g2_i5::g.19967::m.19967	0.6195	0.78499	0.3623	0.007992	**
TRINITY_DN63118_c0_g3::TRINITY_DN63118_c0_g3_i2::g.25298::m.25298	-0.6462	0.76317	0.3541	0.007992	**
TRINITY_DN61033_c0_g2::TRINITY_DN61033_c0_g2_i3::g.6327::m.6327	0.66197	0.74953	0.3924	0.007992	**
TRINITY_DN63110_c1_g1::TRINITY_DN63110_c1_g1_i2::g.25386::m.25386	-0.74727	0.66452	0.4235	0.007992	**
TRINITY_DN56085_c3_g1::TRINITY_DN56085_c3_g1_i3::g.34371::m.34371	-0.7521	0.65904	0.3776	0.007992	**
TRINITY_DN29411_c0_g1::TRINITY_DN29411_c0_g1_i1::g.14194::m.14194	-0.81079	0.58534	0.3869	0.007992	**
TRINITY_DN60581_c6_g1::TRINITY_DN60581_c6_g1_i1::g.16965::m.16965	-0.84605	0.5331	0.3873	0.007992	**
TRINITY_DN60614_c5_g3::TRINITY_DN60614_c5_g3_i1::g.2152::m.2152	0.87211	0.48931	0.3729	0.007992	**
TRINITY_DN58317_c0_g1::TRINITY_DN58317_c0_g1_i4::g.22686::m.22686	0.90237	0.43096	0.3637	0.007992	**
TRINITY_DN54586_c0_g1::TRINITY_DN54586_c0_g1_i2::g.20072::m.20072	0.92141	0.3886	0.3866	0.007992	**
TRINITY_DN62776_c3_g2::TRINITY_DN62776_c3_g2_i1::g.20345::m.20345	-0.93337	0.35891	0.3936	0.007992	**
TRINITY_DN56729_c5_g1::TRINITY_DN56729_c5_g1_i1::g.24363::m.24363	-0.94148	0.33706	0.3665	0.007992	**
TRINITY_DN54051_c0_g1::TRINITY_DN54051_c0_g1_i1::g.440::m.440	0.95443	0.29843	0.3418	0.007992	**
TRINITY_DN49915_c0_g1::TRINITY_DN49915_c0_g1_i1::g.2976::m.2976	-0.99773	0.06739	0.3339	0.007992	**
TRINITY_DN52569_c0_g1::TRINITY_DN52569_c0_g1_i1::g.27350::m.27350	-0.99887	0.0475	0.3769	0.007992	**
TRINITY_DN60952_c0_g1::TRINITY_DN60952_c0_g1_i2::g.12155::m.12155	-0.99981	0.01943	0.3705	0.007992	**
TRINITY_DN28613_c0_g1::TRINITY_DN28613_c0_g1_i1::g.14806::m.14806	-0.99934	-0.03639	0.3745	0.007992	**
TRINITY_DN62467_c2_g1::TRINITY_DN62467_c2_g1_i3::g.26391::m.26391	0.99332	-0.11543	0.3933	0.007992	**
TRINITY_DN56636_c0_g1::TRINITY_DN56636_c0_g1_i3::g.39253::m.39253	-0.99074	-0.1358	0.3504	0.007992	**
TRINITY_DN46695_c0_g1::TRINITY_DN46695_c0_g1_i1::g.30531::m.30531	-0.98916	-0.14686	0.4306	0.007992	**
TRINITY_DN60200_c0_g1::TRINITY_DN60200_c0_g1_i1::g.22264::m.22264	0.98052	-0.19643	0.416	0.007992	**
TRINITY_DN56271_c0_g2::TRINITY_DN56271_c0_g2_i1::g.3862::m.3862	0.97598	-0.21786	0.4076	0.007992	**
TRINITY_DN62449_c1_g1::TRINITY_DN62449_c1_g1_i1::g.26259::m.26259	-0.95991	-0.28032	0.3682	0.007992	**
TRINITY_DN61617_c2_g1::TRINITY_DN61617_c2_g1_i2::g.27167::m.27167	0.92496	-0.38005	0.4012	0.007992	**
TRINITY_DN64096_c8_g3::TRINITY_DN64096_c8_g3_i1::g.9103::m.9103	-0.91472	-0.40409	0.3602	0.007992	**
TRINITY_DN62372_c0_g1::TRINITY_DN62372_c0_g1_i1::g.26121::m.26121	-0.91078	-0.4129	0.3676	0.007992	**
TRINITY_DN61846_c0_g3::TRINITY_DN61846_c0_g3_i1::g.36902::m.36902	0.89926	-0.43741	0.3845	0.007992	**
TRINITY_DN56835_c3_g2::TRINITY_DN56835_c3_g2_i1::g.24633::m.24633	0.87062	-0.49195	0.3626	0.007992	**
TRINITY_DN64008_c7_g2::TRINITY_DN64008_c7_g2_i1::g.8928::m.8928	-0.86147	-0.50781	0.3648	0.007992	**
TRINITY_DN52251_c0_g1::TRINITY_DN52251_c0_g1_i1::g.16126::m.16126	-0.85852	-0.51278	0.3874	0.007992	**
TRINITY_DN50806_c0_g1::TRINITY_DN50806_c0_g1_i1::g.17876::m.17876	0.84729	-0.53113	0.352	0.007992	**
TRINITY_DN63518_c3_g1::TRINITY_DN63518_c3_g1_i1::g.19537::m.19537	0.83505	-0.55017	0.3836	0.007992	**
TRINITY_DN60293_c0_g1::TRINITY_DN60293_c0_g1_i1::g.7131::m.7131	0.77577	-0.63101	0.3777	0.007992	**
TRINITY_DN16545_c0_g1::TRINITY_DN16545_c0_g1_i1::g.12509::m.12509	0.7726	-0.63489	0.41	0.007992	**
TRINITY_DN599_c0_g1::TRINITY_DN599_c0_g1_i1::g.26658::m.26658	-0.53364	-0.84571	0.3749	0.007992	**
TRINITY_DN63663_c0_g3::TRINITY_DN63663_c0_g3_i1::g.19747::m.19747	0.47568	-0.87962	0.3916	0.007992	**
TRINITY_DN41568_c0_g1::TRINITY_DN41568_c0_g1_i1::g.33891::m.33891	0.43215	-0.9018	0.4103	0.007992	**
TRINITY_DN63981_c0_g1::TRINITY_DN63981_c0_g1_i2::g.14347::m.14347	0.38561	-0.92266	0.4016	0.007992	**
TRINITY_DN50201_c0_g1::TRINITY_DN50201_c0_g1_i1::g.38427::m.38427	0.24662	-0.96911	0.3815	0.007992	**
TRINITY_DN60466_c3_g3::TRINITY_DN60466_c3_g3_i6::g.32898::m.32898	0.21061	-0.97757	0.3635	0.007992	**
TRINITY_DN61811_c0_g1::TRINITY_DN61811_c0_g1_i2::g.36726::m.36726	0.1838	-0.98296	0.3818	0.007992	**
TRINITY_DN60044_c0_g1::TRINITY_DN60044_c0_g1_i1::g.37874::m.37874	-0.14216	-0.98984	0.4139	0.007992	**
TRINITY_DN53411_c0_g1::TRINITY_DN53411_c0_g1_i1::g.10791::m.10791	-0.13187	-0.99127	0.3882	0.007992	**
TRINITY_DN49289_c0_g1::TRINITY_DN49289_c0_g1_i2::g.38321::m.38321	-0.10905	-0.99404	0.3901	0.007992	**
TRINITY_DN63270_c0_g1::TRINITY_DN63270_c0_g1_i4::g.9618::m.9618	0.0431	-0.99907	0.3784	0.007992	**
TRINITY_DN35348_c0_g1::TRINITY_DN35348_c0_g1_i1::g.27316::m.27316	-0.02053	-0.99979	0.3877	0.007992	**
TRINITY_DN62635_c2_g2::TRINITY_DN62635_c2_g2_i1::g.36315::m.36315	-0.0144	-0.9999	0.3588	0.007992	**
TRINITY_DN56731_c0_g1::TRINITY_DN56731_c0_g1_i1::g.24196::m.24196	0.05255	0.99862	0.3674	0.008991	**
TRINITY_DN55126_c0_g1::TRINITY_DN55126_c0_g1_i1::g.34815::m.34815	0.06435	0.99793	0.3676	0.008991	**
TRINITY_DN59723_c0_g1::TRINITY_DN59723_c0_g1_i2::g.1895::m.1895	-0.25492	0.96696	0.4398	0.008991	**
TRINITY_DN98970_c0_g1::TRINITY_DN98970_c0_g1_i1::g.3845::m.3845	0.28561	0.95835	0.3833	0.008991	**
TRINITY_DN54150_c0_g1::TRINITY_DN54150_c0_g1_i1::g.25714::m.25714	-0.30989	0.95077	0.4038	0.008991	**
TRINITY_DN53559_c0_g1::TRINITY_DN53559_c0_g1_i1::g.10976::m.10976	-0.37912	0.92535	0.3645	0.008991	**
TRINITY_DN52566_c0_g1::TRINITY_DN52566_c0_g1_i2::g.27354::m.27354	0.47834	0.87817	0.3803	0.008991	**
TRINITY_DN91036_c0_g1::TRINITY_DN91036_c0_g1_i1::g.24154::m.24154	0.60488	0.79631	0.3572	0.008991	**
TRINITY_DN55477_c0_g1::TRINITY_DN55477_c0_g1_i1::g.4418::m.4418	0.60726	0.7945	0.3811	0.008991	**
TRINITY_DN61093_c0_g2::TRINITY_DN61093_c0_g2_i2::g.6282::m.6282	0.63463	0.77282	0.3535	0.008991	**
TRINITY_DN62873_c1_g1::TRINITY_DN62873_c1_g1_i2::g.20764::m.20764	-0.64089	0.76763	0.3725	0.008991	**
TRINITY_DN3086_c0_g1::TRINITY_DN3086_c0_g1_i1::g.26475::m.26475	0.65047	0.75953	0.3767	0.008991	**
TRINITY_DN57329_c3_g2::TRINITY_DN57329_c3_g2_i1::g.13142::m.13142	0.65767	0.75331	0.3771	0.008991	**
TRINITY_DN58555_c1_g1::TRINITY_DN58555_c1_g1_i3::g.7576::m.7576	-0.76481	0.64426	0.3778	0.008991	**
TRINITY_DN60225_c2_g4::TRINITY_DN60225_c2_g4_i1::g.7248::m.7248	0.77172	0.63597	0.3695	0.008991	**
TRINITY_DN60483_c0_g2::TRINITY_DN60483_c0_g2_i1::g.32935::m.32935	-0.81118	0.5848	0.3478	0.008991	**
TRINITY_DN29091_c0_g1::TRINITY_DN29091_c0_g1_i1::g.19298::m.19298	0.83608	0.54861	0.3591	0.008991	**
TRINITY_DN61717_c0_g1::TRINITY_DN61717_c0_g1_i1::g.11109::m.11109	-0.84766	0.53055	0.4275	0.008991	**
TRINITY_DN91327_c0_g1::TRINITY_DN91327_c0_g1_i1::g.34152::m.34152	-0.85572	0.51744	0.3689	0.008991	**
TRINITY_DN56021_c10_g1::TRINITY_DN56021_c10_g1_i1::g.34440::m.34440	-0.87419	0.48558	0.3593	0.008991	**
TRINITY_DN58987_c0_g1::TRINITY_DN58987_c0_g1_i8::g.2592::m.2592	0.885	0.46559	0.426	0.008991	**
TRINITY_DN57711_c4_g1::TRINITY_DN57711_c4_g1_i4::g.8043::m.8043	-0.89389	0.44829	0.3784	0.008991	**
TRINITY_DN19128_c0_g1::TRINITY_DN19128_c0_g1_i1::g.20190::m.20190	0.90286	0.42993	0.3921	0.008991	**
TRINITY_DN63850_c2_g4::TRINITY_DN63850_c2_g4_i1::g.30671::m.30671	-0.90627	0.42269	0.3756	0.008991	**
TRINITY_DN57969_c0_g1::TRINITY_DN57969_c0_g1_i2::g.18031::m.18031	0.90797	0.41903	0.3899	0.008991	**
TRINITY_DN59738_c5_g1::TRINITY_DN59738_c5_g1_i1::g.1889::m.1889	-0.9377	0.34745	0.4047	0.008991	**
TRINITY_DN59790_c0_g1::TRINITY_DN59790_c0_g1_i1::g.1941::m.1941	-0.95415	0.29934	0.3626	0.008991	**
TRINITY_DN76891_c0_g1::TRINITY_DN76891_c0_g1_i1::g.16714::m.16714	0.95489	0.29696	0.3742	0.008991	**
TRINITY_DN61267_c0_g1::TRINITY_DN61267_c0_g1_i1::g.32145::m.32145	0.9741	0.22612	0.3671	0.008991	**
TRINITY_DN53389_c0_g1::TRINITY_DN53389_c0_g1_i1::g.26556::m.26556	-1	-0.00116	0.3835	0.008991	**
TRINITY_DN61508_c0_g1::TRINITY_DN61508_c0_g1_i1::g.26803::m.26803	-0.9992	-0.04008	0.3947	0.008991	**
TRINITY_DN61904_c2_g2::TRINITY_DN61904_c2_g2_i1::g.36808::m.36808	-0.99575	-0.09214	0.3959	0.008991	**
TRINITY_DN63965_c1_g1::TRINITY_DN63965_c1_g1_i1::g.14444::m.14444	0.99024	-0.1394	0.4096	0.008991	**
TRINITY_DN53229_c0_g1::TRINITY_DN53229_c0_g1_i1::g.1181::m.1181	0.97801	-0.20854	0.3432	0.008991	**
TRINITY_DN99738_c0_g1::TRINITY_DN99738_c0_g1_i1::g.3335::m.3335	-0.94146	-0.33713	0.3565	0.008991	**
TRINITY_DN63580_c0_g1::TRINITY_DN63580_c0_g1_i4::g.19504::m.19504	-0.85495	-0.51871	0.3473	0.008991	**
TRINITY_DN59079_c0_g1::TRINITY_DN59079_c0_g1_i2::g.37561::m.37561	-0.80576	-0.59224	0.4036	0.008991	**
TRINITY_DN61129_c1_g1::TRINITY_DN61129_c1_g1_i1::g.31718::m.31718	0.78926	-0.61406	0.3934	0.008991	**
TRINITY_DN55751_c0_g1::TRINITY_DN55751_c0_g1_i1::g.14060::m.14060	-0.68318	-0.73025	0.3883	0.008991	**
TRINITY_DN61067_c4_g1::TRINITY_DN61067_c4_g1_i1::g.6310::m.6310	-0.65633	-0.75447	0.3885	0.008991	**
TRINITY_DN3194_c0_g1::TRINITY_DN3194_c0_g1_i1::g.10274::m.10274	0.5713	-0.82074	0.3746	0.008991	**
TRINITY_DN52592_c0_g1::TRINITY_DN52592_c0_g1_i3::g.27346::m.27346	0.52489	-0.85117	0.3491	0.008991	**
TRINITY_DN57961_c0_g2::TRINITY_DN57961_c0_g2_i1::g.17937::m.17937	-0.51638	-0.85636	0.365	0.008991	**
TRINITY_DN40561_c0_g1::TRINITY_DN40561_c0_g1_i1::g.8553::m.8553	0.51592	-0.85664	0.3775	0.008991	**
TRINITY_DN58828_c0_g1::TRINITY_DN58828_c0_g1_i1::g.17444::m.17444	0.49989	-0.86609	0.3587	0.008991	**
TRINITY_DN58586_c0_g1::TRINITY_DN58586_c0_g1_i1::g.7597::m.7597	0.48792	-0.87289	0.3672	0.008991	**
TRINITY_DN61501_c3_g1::TRINITY_DN61501_c3_g1_i2::g.1470::m.1470	0.29958	-0.95407	0.3722	0.008991	**
TRINITY_DN55419_c0_g1::TRINITY_DN55419_c0_g1_i2::g.4393::m.4393	0.27021	-0.9628	0.3765	0.008991	**
TRINITY_DN47369_c0_g1::TRINITY_DN47369_c0_g1_i1::g.29868::m.29868	-0.09071	-0.99588	0.3543	0.008991	**
TRINITY_DN62205_c1_g1::TRINITY_DN62205_c1_g1_i1::g.15421::m.15421	-0.03062	-0.99953	0.3819	0.008991	**
TRINITY_DN57189_c4_g1::TRINITY_DN57189_c4_g1_i1::g.29044::m.29044	0.07584	0.99712	0.3683	0.00999	**
TRINITY_DN58882_c0_g4::TRINITY_DN58882_c0_g4_i1::g.17555::m.17555	0.24945	0.96839	0.357	0.00999	**
TRINITY_DN57142_c0_g1::TRINITY_DN57142_c0_g1_i1::g.29049::m.29049	-0.62681	0.77917	0.3757	0.00999	**
TRINITY_DN52685_c0_g1::TRINITY_DN52685_c0_g1_i1::g.11507::m.11507	0.7342	0.67894	0.402	0.00999	**
TRINITY_DN63854_c1_g4::TRINITY_DN63854_c1_g4_i3::g.30730::m.30730	-0.77194	0.6357	0.3582	0.00999	**
TRINITY_DN62566_c1_g2::TRINITY_DN62566_c1_g2_i4::g.10469::m.10469	-0.77269	0.63478	0.3596	0.00999	**
TRINITY_DN50887_c0_g1::TRINITY_DN50887_c0_g1_i1::g.3050::m.3050	0.82263	0.56857	0.3783	0.00999	**
TRINITY_DN54482_c0_g1::TRINITY_DN54482_c0_g1_i1::g.35736::m.35736	-0.86236	0.5063	0.3466	0.00999	**
TRINITY_DN28901_c0_g1::TRINITY_DN28901_c0_g1_i1::g.25626::m.25626	0.94252	0.33416	0.3737	0.00999	**
TRINITY_DN59721_c3_g1::TRINITY_DN59721_c3_g1_i3::g.1910::m.1910	0.94808	0.31803	0.3987	0.00999	**
TRINITY_DN46947_c0_g1::TRINITY_DN46947_c0_g1_i1::g.25109::m.25109	-0.98246	0.18648	0.3436	0.00999	**
TRINITY_DN51277_c0_g1::TRINITY_DN51277_c0_g1_i1::g.7401::m.7401	-0.99964	0.02697	0.3638	0.00999	**
TRINITY_DN58224_c0_g1::TRINITY_DN58224_c0_g1_i3::g.38122::m.38122	-0.99497	-0.10022	0.3348	0.00999	**
TRINITY_DN44202_c0_g1::TRINITY_DN44202_c0_g1_i1::g.1267::m.1267	0.99305	-0.11766	0.3778	0.00999	**
TRINITY_DN1934_c0_g1::TRINITY_DN1934_c0_g1_i1::g.16211::m.16211	-0.99299	-0.11816	0.3253	0.00999	**
TRINITY_DN41886_c0_g1::TRINITY_DN41886_c0_g1_i1::g.3268::m.3268	0.99157	-0.12961	0.3708	0.00999	**
TRINITY_DN48741_c0_g1::TRINITY_DN48741_c0_g1_i2::g.8427::m.8427	-0.99147	-0.13033	0.3586	0.00999	**
TRINITY_DN84184_c0_g1::TRINITY_DN84184_c0_g1_i1::g.2868::m.2868	0.98942	-0.14507	0.3575	0.00999	**
TRINITY_DN55364_c0_g1::TRINITY_DN55364_c0_g1_i1::g.19148::m.19148	-0.98581	-0.16789	0.3406	0.00999	**
TRINITY_DN63272_c0_g3::TRINITY_DN63272_c0_g3_i2::g.9509::m.9509	0.94566	-0.32515	0.3754	0.00999	**
TRINITY_DN59052_c1_g3::TRINITY_DN59052_c1_g3_i2::g.37524::m.37524	-0.94227	-0.33486	0.3293	0.00999	**
TRINITY_DN55781_c0_g1::TRINITY_DN55781_c0_g1_i3::g.14041::m.14041	-0.92934	-0.36923	0.3549	0.00999	**
TRINITY_DN62188_c3_g3::TRINITY_DN62188_c3_g3_i1::g.15352::m.15352	0.90754	-0.41997	0.3413	0.00999	**
TRINITY_DN59424_c0_g1::TRINITY_DN59424_c0_g1_i1::g.32430::m.32430	-0.84789	-0.53017	0.4026	0.00999	**
TRINITY_DN59618_c0_g2::TRINITY_DN59618_c0_g2_i6::g.16654::m.16654	0.81281	-0.58252	0.355	0.00999	**
TRINITY_DN62737_c1_g1::TRINITY_DN62737_c1_g1_i1::g.20438::m.20438	-0.81164	-0.58416	0.3883	0.00999	**
TRINITY_DN63642_c0_g1::TRINITY_DN63642_c0_g1_i2::g.19803::m.19803	0.78011	-0.62564	0.3717	0.00999	**
TRINITY_DN24826_c0_g1::TRINITY_DN24826_c0_g1_i1::g.12861::m.12861	-0.72362	-0.6902	0.3626	0.00999	**
TRINITY_DN61246_c0_g1::TRINITY_DN61246_c0_g1_i5::g.32138::m.32138	-0.60666	-0.79496	0.3507	0.00999	**
TRINITY_DN59065_c10_g1::TRINITY_DN59065_c10_g1_i3::g.37333::m.37333	-0.59455	-0.80406	0.3745	0.00999	**
TRINITY_DN29648_c0_g1::TRINITY_DN29648_c0_g1_i1::g.24994::m.24994	0.58009	-0.81456	0.3554	0.00999	**
TRINITY_DN64050_c1_g1::TRINITY_DN64050_c1_g1_i2::g.9093::m.9093	0.52632	-0.85029	0.3642	0.00999	**
TRINITY_DN10745_c0_g1::TRINITY_DN10745_c0_g1_i1::g.16064::m.16064	0.30549	-0.9522	0.3686	0.00999	**
TRINITY_DN51036_c0_g1::TRINITY_DN51036_c0_g1_i1::g.22442::m.22442	-0.20131	-0.97953	0.3664	0.00999	**
TRINITY_DN61353_c0_g1::TRINITY_DN61353_c0_g1_i2::g.15882::m.15882	-0.19712	-0.98038	0.4037	0.00999	**
TRINITY_DN59936_c0_g1::TRINITY_DN59936_c0_g1_i2::g.11841::m.11841	0.09702	-0.99528	0.3761	0.00999	**
TRINITY_DN56545_c0_g1::TRINITY_DN56545_c0_g1_i1::g.13588::m.13588	-0.0495	-0.99877	0.3461	0.00999	**
TRINITY_DN58365_c9_g1::TRINITY_DN58365_c9_g1_i1::g.22796::m.22796	-0.02163	-0.99977	0.3718	0.00999	**
TRINITY_DN56568_c0_g1::TRINITY_DN56568_c0_g1_i1::g.13705::m.13705	0.01526	-0.99988	0.3607	0.00999	**
TRINITY_DN61751_c2_g2::TRINITY_DN61751_c2_g2_i1::g.11210::m.11210	0.00007	-1	0.3644	0.00999	**
TRINITY_DN61172_c5_g1::TRINITY_DN61172_c5_g1_i1::g.31852::m.31852	0.30615	0.95198	0.367	0.010989	*
TRINITY_DN58762_c8_g1::TRINITY_DN58762_c8_g1_i1::g.17159::m.17159	-0.34525	0.93851	0.3319	0.010989	*
TRINITY_DN62066_c0_g1::TRINITY_DN62066_c0_g1_i3::g.15041::m.15041	-0.40861	0.91271	0.3889	0.010989	*
TRINITY_DN62108_c1_g1::TRINITY_DN62108_c1_g1_i1::g.15418::m.15418	-0.44767	0.8942	0.3971	0.010989	*
TRINITY_DN38211_c0_g1::TRINITY_DN38211_c0_g1_i1::g.4285::m.4285	0.47021	0.88255	0.3781	0.010989	*
TRINITY_DN54228_c0_g1::TRINITY_DN54228_c0_g1_i1::g.10140::m.10140	0.58945	0.8078	0.3498	0.010989	*
TRINITY_DN61259_c0_g1::TRINITY_DN61259_c0_g1_i1::g.32162::m.32162	0.60572	0.79567	0.3496	0.010989	*
TRINITY_DN62747_c0_g1::TRINITY_DN62747_c0_g1_i2::g.20485::m.20485	-0.62186	0.78313	0.3645	0.010989	*
TRINITY_DN51878_c0_g1::TRINITY_DN51878_c0_g1_i1::g.12287::m.12287	-0.6262	0.77966	0.3386	0.010989	*
TRINITY_DN55459_c0_g1::TRINITY_DN55459_c0_g1_i1::g.4316::m.4316	0.69336	0.72059	0.3642	0.010989	*
TRINITY_DN51083_c0_g1::TRINITY_DN51083_c0_g1_i1::g.22468::m.22468	-0.72628	0.68739	0.3443	0.010989	*
TRINITY_DN85940_c0_g1::TRINITY_DN85940_c0_g1_i1::g.16488::m.16488	0.72836	0.68519	0.3391	0.010989	*
TRINITY_DN56573_c1_g1::TRINITY_DN56573_c1_g1_i3::g.13568::m.13568	0.84459	0.53541	0.3646	0.010989	*
TRINITY_DN62184_c0_g2::TRINITY_DN62184_c0_g2_i1::g.15411::m.15411	-0.91034	0.41387	0.3842	0.010989	*
TRINITY_DN61621_c4_g1::TRINITY_DN61621_c4_g1_i1::g.27095::m.27095	0.94594	0.32434	0.3483	0.010989	*
TRINITY_DN61943_c5_g1::TRINITY_DN61943_c5_g1_i1::g.21234::m.21234	-0.96365	0.26717	0.3897	0.010989	*
TRINITY_DN24869_c0_g1::TRINITY_DN24869_c0_g1_i1::g.12858::m.12858	0.983	0.1836	0.3635	0.010989	*
TRINITY_DN60887_c0_g2::TRINITY_DN60887_c0_g2_i2::g.28175::m.28175	0.99287	0.11921	0.3427	0.010989	*
TRINITY_DN61901_c0_g2::TRINITY_DN61901_c0_g2_i1::g.36778::m.36778	-0.99857	0.05347	0.3417	0.010989	*
TRINITY_DN62423_c0_g1::TRINITY_DN62423_c0_g1_i3::g.26393::m.26393	-0.99467	-0.10308	0.3379	0.010989	*
TRINITY_DN52057_c0_g1::TRINITY_DN52057_c0_g1_i1::g.6626::m.6626	-0.97677	-0.2143	0.355	0.010989	*
TRINITY_DN63954_c2_g1::TRINITY_DN63954_c2_g1_i2::g.14421::m.14421	0.94857	-0.31655	0.3373	0.010989	*
TRINITY_DN55138_c0_g1::TRINITY_DN55138_c0_g1_i1::g.34877::m.34877	-0.93934	-0.34298	0.3668	0.010989	*
TRINITY_DN50174_c0_g2::TRINITY_DN50174_c0_g2_i1::g.38450::m.38450	0.93797	-0.34672	0.3924	0.010989	*
TRINITY_DN43672_c0_g1::TRINITY_DN43672_c0_g1_i1::g.11955::m.11955	-0.93305	-0.35975	0.3738	0.010989	*
TRINITY_DN58262_c0_g1::TRINITY_DN58262_c0_g1_i1::g.38119::m.38119	0.92598	-0.37757	0.3714	0.010989	*
TRINITY_DN50703_c0_g1::TRINITY_DN50703_c0_g1_i1::g.17750::m.17750	-0.88664	-0.46245	0.3643	0.010989	*
TRINITY_DN59136_c4_g1::TRINITY_DN59136_c4_g1_i1::g.21796::m.21796	-0.86162	-0.50756	0.3964	0.010989	*
TRINITY_DN43730_c0_g1::TRINITY_DN43730_c0_g1_i1::g.37201::m.37201	0.78598	-0.61826	0.3546	0.010989	*
TRINITY_DN40262_c0_g1::TRINITY_DN40262_c0_g1_i1::g.13738::m.13738	-0.76095	-0.64881	0.398	0.010989	*
TRINITY_DN42175_c0_g1::TRINITY_DN42175_c0_g1_i1::g.7488::m.7488	0.73955	-0.6731	0.351	0.010989	*
TRINITY_DN50167_c0_g2::TRINITY_DN50167_c0_g2_i1::g.38453::m.38453	-0.73622	-0.67674	0.3168	0.010989	*
TRINITY_DN41118_c0_g1::TRINITY_DN41118_c0_g1_i2::g.38816::m.38816	-0.7209	-0.69304	0.3517	0.010989	*
TRINITY_DN60377_c0_g2::TRINITY_DN60377_c0_g2_i1::g.32679::m.32679	-0.71024	-0.70396	0.3328	0.010989	*
TRINITY_DN60064_c0_g1::TRINITY_DN60064_c0_g1_i1::g.37904::m.37904	-0.69186	-0.72203	0.3747	0.010989	*
TRINITY_DN63319_c0_g1::TRINITY_DN63319_c0_g1_i1::g.9827::m.9827	-0.60905	-0.79313	0.3542	0.010989	*
TRINITY_DN53743_c0_g1::TRINITY_DN53743_c0_g1_i1::g.20943::m.20943	-0.54497	-0.83845	0.3638	0.010989	*
TRINITY_DN44957_c0_g1::TRINITY_DN44957_c0_g1_i1::g.31417::m.31417	0.54181	-0.8405	0.3642	0.010989	*
TRINITY_DN59176_c4_g6::TRINITY_DN59176_c4_g6_i1::g.21875::m.21875	-0.53263	-0.84635	0.3581	0.010989	*
TRINITY_DN59014_c1_g2::TRINITY_DN59014_c1_g2_i1::g.37501::m.37501	-0.53157	-0.84701	0.379	0.010989	*
TRINITY_DN59742_c0_g2::TRINITY_DN59742_c0_g2_i1::g.1843::m.1843	0.52587	-0.85057	0.3467	0.010989	*
TRINITY_DN62790_c3_g1::TRINITY_DN62790_c3_g1_i2::g.20368::m.20368	-0.50413	-0.86363	0.4001	0.010989	*
TRINITY_DN58815_c1_g1::TRINITY_DN58815_c1_g1_i10::g.17510::m.17510	0.46635	-0.8846	0.3549	0.010989	*
TRINITY_DN58527_c0_g1::TRINITY_DN58527_c0_g1_i1::g.7570::m.7570	0.44525	-0.89541	0.3759	0.010989	*
TRINITY_DN58930_c4_g1::TRINITY_DN58930_c4_g1_i1::g.2731::m.2731	-0.43633	-0.89979	0.3705	0.010989	*
TRINITY_DN61499_c0_g2::TRINITY_DN61499_c0_g2_i1::g.1423::m.1423	-0.4007	-0.91621	0.3713	0.010989	*
TRINITY_DN58609_c6_g4::TRINITY_DN58609_c6_g4_i2::g.33336::m.33336	-0.36628	-0.9305	0.3625	0.010989	*
TRINITY_DN57562_c3_g1::TRINITY_DN57562_c3_g1_i1::g.23532::m.23532	-0.31422	-0.94935	0.3603	0.010989	*
TRINITY_DN46072_c0_g1::TRINITY_DN46072_c0_g1_i1::g.9470::m.9470	0.27133	-0.96249	0.3866	0.010989	*
TRINITY_DN62893_c1_g4::TRINITY_DN62893_c1_g4_i1::g.20745::m.20745	0.17648	-0.9843	0.3608	0.010989	*
TRINITY_DN64047_c6_g2::TRINITY_DN64047_c6_g2_i6::g.8948::m.8948	0.1573	-0.98755	0.3701	0.010989	*
TRINITY_DN55379_c3_g5::TRINITY_DN55379_c3_g5_i1::g.19247::m.19247	0.11586	-0.99327	0.3689	0.010989	*
TRINITY_DN58992_c0_g1::TRINITY_DN58992_c0_g1_i4::g.2783::m.2783	-0.01153	-0.99993	0.3308	0.010989	*
TRINITY_DN47745_c0_g1::TRINITY_DN47745_c0_g1_i1::g.24764::m.24764	0.00582	-0.99998	0.3509	0.010989	*
TRINITY_DN56001_c0_g1::TRINITY_DN56001_c0_g1_i1::g.39745::m.39745	0.11325	0.99357	0.3485	0.011988	*
TRINITY_DN48342_c0_g1::TRINITY_DN48342_c0_g1_i1::g.13423::m.13423	0.1523	0.98833	0.3588	0.011988	*
TRINITY_DN54673_c0_g1::TRINITY_DN54673_c0_g1_i1::g.5088::m.5088	0.15513	0.98789	0.3679	0.011988	*
TRINITY_DN60985_c0_g1::TRINITY_DN60985_c0_g1_i2::g.12213::m.12213	0.217	0.97617	0.3431	0.011988	*
TRINITY_DN55986_c0_g1::TRINITY_DN55986_c0_g1_i2::g.39693::m.39693	-0.28549	0.95838	0.3398	0.011988	*
TRINITY_DN52648_c0_g1::TRINITY_DN52648_c0_g1_i1::g.11477::m.11477	0.39322	0.91944	0.3371	0.011988	*
TRINITY_DN52045_c0_g1::TRINITY_DN52045_c0_g1_i3::g.6645::m.6645	0.45989	0.88797	0.3587	0.011988	*
TRINITY_DN61250_c0_g1::TRINITY_DN61250_c0_g1_i2::g.32058::m.32058	-0.47684	0.87899	0.3409	0.011988	*
TRINITY_DN47127_c0_g1::TRINITY_DN47127_c0_g1_i1::g.18915::m.18915	0.49663	0.86796	0.3244	0.011988	*
TRINITY_DN56140_c0_g1::TRINITY_DN56140_c0_g1_i2::g.18653::m.18653	0.56394	0.82581	0.3538	0.011988	*
TRINITY_DN66669_c0_g1::TRINITY_DN66669_c0_g1_i1::g.23280::m.23280	0.62979	0.77677	0.361	0.011988	*
TRINITY_DN59166_c0_g1::TRINITY_DN59166_c0_g1_i1::g.21824::m.21824	-0.75476	0.656	0.3656	0.011988	*
TRINITY_DN51252_c0_g1::TRINITY_DN51252_c0_g1_i1::g.7430::m.7430	0.84054	0.54175	0.3113	0.011988	*
TRINITY_DN62872_c0_g1::TRINITY_DN62872_c0_g1_i5::g.20644::m.20644	-0.87162	0.49018	0.331	0.011988	*
TRINITY_DN63921_c7_g1::TRINITY_DN63921_c7_g1_i2::g.14426::m.14426	0.90463	0.4262	0.3514	0.011988	*
TRINITY_DN60962_c0_g1::TRINITY_DN60962_c0_g1_i2::g.12130::m.12130	-0.91889	0.39451	0.3523	0.011988	*
TRINITY_DN63705_c0_g1::TRINITY_DN63705_c0_g1_i3::g.19880::m.19880	-0.93731	0.34849	0.3773	0.011988	*
TRINITY_DN61395_c0_g1::TRINITY_DN61395_c0_g1_i1::g.15991::m.15991	0.94045	0.33992	0.3667	0.011988	*
TRINITY_DN61006_c0_g1::TRINITY_DN61006_c0_g1_i1::g.12181::m.12181	0.97816	0.20784	0.3578	0.011988	*
TRINITY_DN16751_c0_g1::TRINITY_DN16751_c0_g1_i1::g.38079::m.38079	0.99636	-0.0853	0.351	0.011988	*
TRINITY_DN25611_c0_g1::TRINITY_DN25611_c0_g1_i1::g.12420::m.12420	-0.99594	-0.09004	0.3726	0.011988	*
TRINITY_DN57702_c4_g3::TRINITY_DN57702_c4_g3_i1::g.23892::m.23892	0.93505	-0.35452	0.3691	0.011988	*
TRINITY_DN59318_c0_g1::TRINITY_DN59318_c0_g1_i1::g.6857::m.6857	-0.92799	-0.37259	0.3949	0.011988	*
TRINITY_DN56970_c0_g1::TRINITY_DN56970_c0_g1_i1::g.8690::m.8690	0.92608	-0.37733	0.369	0.011988	*
TRINITY_DN60223_c0_g1::TRINITY_DN60223_c0_g1_i1::g.7133::m.7133	0.92193	-0.38735	0.3357	0.011988	*
TRINITY_DN61391_c1_g2::TRINITY_DN61391_c1_g2_i3::g.15810::m.15810	0.89772	-0.44057	0.3523	0.011988	*
TRINITY_DN39592_c0_g1::TRINITY_DN39592_c0_g1_i1::g.24176::m.24176	-0.8664	-0.49936	0.376	0.011988	*
TRINITY_DN60651_c0_g1::TRINITY_DN60651_c0_g1_i2::g.2257::m.2257	-0.78029	-0.62541	0.3386	0.011988	*
TRINITY_DN105379_c0_g1::TRINITY_DN105379_c0_g1_i1::g.40158::m.40158	0.76265	-0.64681	0.4	0.011988	*
TRINITY_DN56194_c0_g1::TRINITY_DN56194_c0_g1_i1::g.18667::m.18667	0.73106	-0.68232	0.3548	0.011988	*
TRINITY_DN50473_c0_g1::TRINITY_DN50473_c0_g1_i2::g.7941::m.7941	-0.64314	-0.76575	0.3354	0.011988	*
TRINITY_DN61805_c2_g2::TRINITY_DN61805_c2_g2_i2::g.11292::m.11292	-0.57542	-0.81786	0.3739	0.011988	*
TRINITY_DN2428_c0_g1::TRINITY_DN2428_c0_g1_i1::g.29853::m.29853	-0.47917	-0.87772	0.3619	0.011988	*
TRINITY_DN49256_c0_g1::TRINITY_DN49256_c0_g1_i1::g.38346::m.38346	0.39215	-0.9199	0.3411	0.011988	*
TRINITY_DN41860_c0_g1::TRINITY_DN41860_c0_g1_i1::g.3252::m.3252	-0.38094	-0.9246	0.347	0.011988	*
TRINITY_DN64047_c4_g1::TRINITY_DN64047_c4_g1_i4::g.8934::m.8934	0.33399	-0.94258	0.3605	0.011988	*
TRINITY_DN56754_c1_g2::TRINITY_DN56754_c1_g2_i1::g.24267::m.24267	0.20856	-0.97801	0.3798	0.011988	*
TRINITY_DN63390_c0_g1::TRINITY_DN63390_c0_g1_i1::g.10008::m.10008	0.17554	-0.98447	0.3673	0.011988	*
TRINITY_DN63391_c0_g2::TRINITY_DN63391_c0_g2_i1::g.9892::m.9892	-0.15674	-0.98764	0.3616	0.011988	*
TRINITY_DN63228_c0_g2::TRINITY_DN63228_c0_g2_i1::g.9605::m.9605	-0.14253	-0.98979	0.3439	0.011988	*
TRINITY_DN62275_c6_g1::TRINITY_DN62275_c6_g1_i2::g.643::m.643	0.10247	-0.99474	0.3614	0.011988	*
TRINITY_DN23124_c0_g1::TRINITY_DN23124_c0_g1_i1::g.24115::m.24115	0.01733	-0.99985	0.3671	0.011988	*
TRINITY_DN52576_c0_g1::TRINITY_DN52576_c0_g1_i1::g.27352::m.27352	-0.35683	0.93417	0.3684	0.012987	*
TRINITY_DN84508_c0_g1::TRINITY_DN84508_c0_g1_i1::g.38052::m.38052	0.43655	0.89968	0.3309	0.012987	*
TRINITY_DN63845_c1_g2::TRINITY_DN63845_c1_g2_i1::g.30720::m.30720	0.64694	0.76254	0.3498	0.012987	*
TRINITY_DN61679_c0_g1::TRINITY_DN61679_c0_g1_i3::g.27199::m.27199	0.699	0.71512	0.3933	0.012987	*
TRINITY_DN61996_c2_g1::TRINITY_DN61996_c2_g1_i3::g.21262::m.21262	-0.71954	0.69445	0.3521	0.012987	*
TRINITY_DN63387_c0_g4::TRINITY_DN63387_c0_g4_i1::g.9795::m.9795	0.7422	0.67018	0.3435	0.012987	*
TRINITY_DN61784_c0_g1::TRINITY_DN61784_c0_g1_i1::g.11258::m.11258	0.7479	0.66381	0.365	0.012987	*
TRINITY_DN61073_c2_g4::TRINITY_DN61073_c2_g4_i2::g.6279::m.6279	0.75705	0.65336	0.3457	0.012987	*
TRINITY_DN59756_c0_g2::TRINITY_DN59756_c0_g2_i1::g.2053::m.2053	-0.78991	0.61322	0.3491	0.012987	*
TRINITY_DN53395_c0_g1::TRINITY_DN53395_c0_g1_i1::g.26513::m.26513	0.82774	0.56111	0.3422	0.012987	*
TRINITY_DN62746_c1_g1::TRINITY_DN62746_c1_g1_i2::g.20297::m.20297	0.83523	0.54989	0.3271	0.012987	*
TRINITY_DN63808_c1_g1::TRINITY_DN63808_c1_g1_i1::g.30683::m.30683	-0.87125	0.49084	0.3536	0.012987	*
TRINITY_DN62132_c0_g1::TRINITY_DN62132_c0_g1_i1::g.15286::m.15286	-0.92163	0.38806	0.345	0.012987	*
TRINITY_DN33952_c0_g1::TRINITY_DN33952_c0_g1_i1::g.38270::m.38270	0.95745	0.28861	0.3397	0.012987	*
TRINITY_DN58856_c5_g2::TRINITY_DN58856_c5_g2_i1::g.17437::m.17437	-0.96095	0.27673	0.3726	0.012987	*
TRINITY_DN4557_c0_g1::TRINITY_DN4557_c0_g1_i1::g.6580::m.6580	0.96249	0.27133	0.3599	0.012987	*
TRINITY_DN49480_c0_g2::TRINITY_DN49480_c0_g2_i1::g.7749::m.7749	0.9994	-0.03463	0.3392	0.012987	*
TRINITY_DN61051_c0_g1::TRINITY_DN61051_c0_g1_i2::g.6439::m.6439	0.99584	-0.09117	0.3572	0.012987	*
TRINITY_DN56678_c0_g2::TRINITY_DN56678_c0_g2_i1::g.39168::m.39168	-0.99479	-0.10191	0.34	0.012987	*
TRINITY_DN51904_c0_g3::TRINITY_DN51904_c0_g3_i1::g.12279::m.12279	-0.97865	-0.20555	0.3096	0.012987	*
TRINITY_DN61261_c0_g1::TRINITY_DN61261_c0_g1_i1::g.32064::m.32064	-0.97333	-0.22943	0.3311	0.012987	*
TRINITY_DN60662_c0_g1::TRINITY_DN60662_c0_g1_i2::g.2197::m.2197	-0.96356	-0.26748	0.3824	0.012987	*
TRINITY_DN914_c0_g1::TRINITY_DN914_c0_g1_i1::g.28427::m.28427	-0.95552	-0.29492	0.3007	0.012987	*
TRINITY_DN60089_c1_g2::TRINITY_DN60089_c1_g2_i1::g.37860::m.37860	-0.80378	-0.59493	0.3392	0.012987	*
TRINITY_DN60803_c0_g1::TRINITY_DN60803_c0_g1_i1::g.27750::m.27750	0.73693	-0.67597	0.3338	0.012987	*
TRINITY_DN54374_c0_g1::TRINITY_DN54374_c0_g1_i1::g.35502::m.35502	0.70561	-0.7086	0.3704	0.012987	*
TRINITY_DN59306_c3_g3::TRINITY_DN59306_c3_g3_i1::g.22019::m.22019	0.62552	-0.78021	0.3394	0.012987	*
TRINITY_DN91302_c0_g1::TRINITY_DN91302_c0_g1_i1::g.8566::m.8566	0.60547	-0.79587	0.3686	0.012987	*
TRINITY_DN58860_c6_g1::TRINITY_DN58860_c6_g1_i2::g.17531::m.17531	0.59539	-0.80343	0.3589	0.012987	*
TRINITY_DN7916_c0_g1::TRINITY_DN7916_c0_g1_i1::g.11068::m.11068	0.57086	-0.82105	0.3606	0.012987	*
TRINITY_DN49792_c0_g1::TRINITY_DN49792_c0_g1_i1::g.17685::m.17685	0.46719	-0.88416	0.3484	0.012987	*
TRINITY_DN57751_c0_g1::TRINITY_DN57751_c0_g1_i4::g.8125::m.8125	-0.42785	-0.90385	0.3572	0.012987	*
TRINITY_DN85073_c0_g1::TRINITY_DN85073_c0_g1_i1::g.27704::m.27704	-0.35205	-0.93598	0.3391	0.012987	*
TRINITY_DN61822_c0_g1::TRINITY_DN61822_c0_g1_i1::g.36913::m.36913	0.27547	-0.96131	0.3467	0.012987	*
TRINITY_DN56911_c0_g1::TRINITY_DN56911_c0_g1_i1::g.8627::m.8627	0.24288	-0.97006	0.3534	0.012987	*
TRINITY_DN60150_c2_g2::TRINITY_DN60150_c2_g2_i1::g.22271::m.22271	0.21796	-0.97596	0.3405	0.012987	*
TRINITY_DN99394_c0_g1::TRINITY_DN99394_c0_g1_i1::g.8351::m.8351	-0.10693	-0.99427	0.3032	0.012987	*
TRINITY_DN57957_c1_g1::TRINITY_DN57957_c1_g1_i1::g.17931::m.17931	-0.07736	-0.997	0.3365	0.012987	*
TRINITY_DN57536_c2_g2::TRINITY_DN57536_c2_g2_i1::g.23446::m.23446	-0.06908	-0.99761	0.3647	0.012987	*
TRINITY_DN60252_c2_g1::TRINITY_DN60252_c2_g1_i1::g.7185::m.7185	0.06837	-0.99766	0.3559	0.012987	*
TRINITY_DN59039_c0_g1::TRINITY_DN59039_c0_g1_i1::g.37346::m.37346	-0.07567	0.99713	0.354	0.013986	*
TRINITY_DN52643_c0_g1::TRINITY_DN52643_c0_g1_i1::g.11452::m.11452	0.1745	0.98466	0.3405	0.013986	*
TRINITY_DN40778_c0_g1::TRINITY_DN40778_c0_g1_i1::g.34241::m.34241	-0.2331	0.97245	0.3362	0.013986	*
TRINITY_DN54877_c0_g1::TRINITY_DN54877_c0_g1_i1::g.30897::m.30897	-0.31462	0.94922	0.3253	0.013986	*
TRINITY_DN63140_c0_g1::TRINITY_DN63140_c0_g1_i1::g.25378::m.25378	0.39804	0.91737	0.3127	0.013986	*
TRINITY_DN57757_c0_g1::TRINITY_DN57757_c0_g1_i1::g.8078::m.8078	0.49147	0.8709	0.3505	0.013986	*
TRINITY_DN60295_c0_g1::TRINITY_DN60295_c0_g1_i3::g.7281::m.7281	-0.56327	0.82627	0.3446	0.013986	*
TRINITY_DN30560_c0_g1::TRINITY_DN30560_c0_g1_i2::g.39913::m.39913	0.60597	0.79549	0.3434	0.013986	*
TRINITY_DN85548_c0_g1::TRINITY_DN85548_c0_g1_i1::g.21928::m.21928	0.68598	0.72762	0.3652	0.013986	*
TRINITY_DN58777_c3_g1::TRINITY_DN58777_c3_g1_i3::g.17291::m.17291	-0.77112	0.63669	0.3567	0.013986	*
TRINITY_DN59814_c1_g1::TRINITY_DN59814_c1_g1_i1::g.27616::m.27616	-0.77495	0.63203	0.3353	0.013986	*
TRINITY_DN62187_c14_g1::TRINITY_DN62187_c14_g1_i1::g.15269::m.15269	0.77877	0.62732	0.3797	0.013986	*
TRINITY_DN63627_c6_g1::TRINITY_DN63627_c6_g1_i4::g.19850::m.19850	-0.79694	0.60406	0.3614	0.013986	*
TRINITY_DN57095_c0_g1::TRINITY_DN57095_c0_g1_i2::g.3371::m.3371	0.816	0.57805	0.3944	0.013986	*
TRINITY_DN52217_c0_g1::TRINITY_DN52217_c0_g1_i1::g.16151::m.16151	0.94305	0.33264	0.3288	0.013986	*
TRINITY_DN62492_c0_g1::TRINITY_DN62492_c0_g1_i1::g.26243::m.26243	0.94387	0.33031	0.3209	0.013986	*
TRINITY_DN61375_c0_g1::TRINITY_DN61375_c0_g1_i1::g.15804::m.15804	0.95794	0.28698	0.3129	0.013986	*
TRINITY_DN95340_c0_g1::TRINITY_DN95340_c0_g1_i1::g.21010::m.21010	-0.96276	0.27035	0.3414	0.013986	*
TRINITY_DN63154_c1_g1::TRINITY_DN63154_c1_g1_i5::g.25529::m.25529	-0.96531	0.26111	0.3135	0.013986	*
TRINITY_DN52237_c3_g1::TRINITY_DN52237_c3_g1_i1::g.16109::m.16109	-0.96571	0.25963	0.3629	0.013986	*
TRINITY_DN44510_c0_g1::TRINITY_DN44510_c0_g1_i1::g.36605::m.36605	-0.97131	0.23782	0.3385	0.013986	*
TRINITY_DN54340_c0_g1::TRINITY_DN54340_c0_g1_i1::g.35537::m.35537	-0.97385	0.2272	0.3164	0.013986	*
TRINITY_DN52397_c0_g1::TRINITY_DN52397_c0_g1_i1::g.16271::m.16271	0.98361	0.18032	0.3104	0.013986	*
TRINITY_DN85832_c0_g1::TRINITY_DN85832_c0_g1_i1::g.16210::m.16210	0.99064	0.13647	0.3375	0.013986	*
TRINITY_DN56646_c10_g2::TRINITY_DN56646_c10_g2_i1::g.39139::m.39139	0.9915	0.13011	0.3437	0.013986	*
TRINITY_DN17117_c0_g1::TRINITY_DN17117_c0_g1_i1::g.2387::m.2387	-0.99423	0.10723	0.343	0.013986	*
TRINITY_DN59202_c3_g3::TRINITY_DN59202_c3_g3_i1::g.21856::m.21856	0.8399	-0.54274	0.3714	0.013986	*
TRINITY_DN61285_c4_g1::TRINITY_DN61285_c4_g1_i3::g.31969::m.31969	0.82479	-0.56544	0.328	0.013986	*
TRINITY_DN54798_c0_g1::TRINITY_DN54798_c0_g1_i2::g.5258::m.5258	-0.82061	-0.57149	0.3396	0.013986	*
TRINITY_DN51771_c0_g1::TRINITY_DN51771_c0_g1_i1::g.28227::m.28227	-0.7783	-0.62789	0.3749	0.013986	*
TRINITY_DN61681_c2_g1::TRINITY_DN61681_c2_g1_i2::g.27043::m.27043	0.72283	-0.69102	0.3549	0.013986	*
TRINITY_DN86307_c0_g1::TRINITY_DN86307_c0_g1_i1::g.21466::m.21466	-0.67559	-0.73728	0.3307	0.013986	*
TRINITY_DN55904_c0_g1::TRINITY_DN55904_c0_g1_i1::g.39600::m.39600	-0.66101	-0.75038	0.3155	0.013986	*
TRINITY_DN57978_c8_g1::TRINITY_DN57978_c8_g1_i1::g.18085::m.18085	-0.56476	-0.82525	0.3418	0.013986	*
TRINITY_DN44903_c0_g1::TRINITY_DN44903_c0_g1_i1::g.6062::m.6062	-0.43733	-0.8993	0.361	0.013986	*
TRINITY_DN55853_c0_g1::TRINITY_DN55853_c0_g1_i1::g.39582::m.39582	0.40424	-0.91465	0.3462	0.013986	*
TRINITY_DN6066_c0_g1::TRINITY_DN6066_c0_g1_i1::g.3225::m.3225	-0.38557	-0.92268	0.3435	0.013986	*
TRINITY_DN60307_c3_g2::TRINITY_DN60307_c3_g2_i2::g.32622::m.32622	-0.33116	-0.94357	0.3457	0.013986	*
TRINITY_DN53790_c0_g1::TRINITY_DN53790_c0_g1_i2::g.20877::m.20877	0.29374	-0.95588	0.3268	0.013986	*
TRINITY_DN57504_c0_g1::TRINITY_DN57504_c0_g1_i1::g.38713::m.38713	0.26077	-0.9654	0.3353	0.013986	*
TRINITY_DN50647_c0_g1::TRINITY_DN50647_c0_g1_i1::g.17767::m.17767	0.23629	-0.97168	0.3377	0.013986	*
TRINITY_DN60750_c3_g1::TRINITY_DN60750_c3_g1_i4::g.27868::m.27868	-0.20092	-0.97961	0.3587	0.013986	*
TRINITY_DN55612_c0_g1::TRINITY_DN55612_c0_g1_i1::g.30270::m.30270	0.19159	-0.98148	0.3368	0.013986	*
TRINITY_DN59069_c2_g1::TRINITY_DN59069_c2_g1_i2::g.37356::m.37356	0.1673	-0.98591	0.3472	0.013986	*
TRINITY_DN55957_c4_g1::TRINITY_DN55957_c4_g1_i6::g.39786::m.39786	-0.16037	-0.98706	0.3521	0.013986	*
TRINITY_DN35578_c0_g1::TRINITY_DN35578_c0_g1_i1::g.36972::m.36972	0.07086	-0.99749	0.3445	0.013986	*
TRINITY_DN62392_c0_g2::TRINITY_DN62392_c0_g2_i1::g.25962::m.25962	0.04118	0.99915	0.3739	0.014985	*
TRINITY_DN65332_c0_g1::TRINITY_DN65332_c0_g1_i1::g.3783::m.3783	0.1583	0.98739	0.3228	0.014985	*
TRINITY_DN63392_c1_g2::TRINITY_DN63392_c1_g2_i2::g.9950::m.9950	-0.24005	0.97076	0.3206	0.014985	*
TRINITY_DN55301_c0_g1::TRINITY_DN55301_c0_g1_i1::g.34937::m.34937	0.31096	0.95042	0.3482	0.014985	*
TRINITY_DN63780_c2_g3::TRINITY_DN63780_c2_g3_i2::g.4854::m.4854	0.41409	0.91024	0.3236	0.014985	*
TRINITY_DN62724_c1_g1::TRINITY_DN62724_c1_g1_i2::g.20395::m.20395	-0.57363	0.81912	0.3403	0.014985	*
TRINITY_DN63470_c0_g2::TRINITY_DN63470_c0_g2_i3::g.35337::m.35337	0.70937	0.70484	0.3308	0.014985	*
TRINITY_DN59435_c3_g1::TRINITY_DN59435_c3_g1_i2::g.32421::m.32421	-0.81034	0.58596	0.3259	0.014985	*
TRINITY_DN61685_c0_g1::TRINITY_DN61685_c0_g1_i1::g.27052::m.27052	0.81959	0.57296	0.3459	0.014985	*
TRINITY_DN33217_c0_g1::TRINITY_DN33217_c0_g1_i1::g.33464::m.33464	-0.8272	0.5619	0.3809	0.014985	*
TRINITY_DN61272_c6_g1::TRINITY_DN61272_c6_g1_i1::g.31977::m.31977	0.89611	0.44382	0.3282	0.014985	*
TRINITY_DN78407_c0_g1::TRINITY_DN78407_c0_g1_i1::g.15221::m.15221	0.95594	0.29356	0.35	0.014985	*
TRINITY_DN59204_c0_g1::TRINITY_DN59204_c0_g1_i1::g.21739::m.21739	-0.9971	-0.07616	0.337	0.014985	*
TRINITY_DN59756_c4_g1::TRINITY_DN59756_c4_g1_i1::g.2062::m.2062	-0.9583	-0.28576	0.3228	0.014985	*
TRINITY_DN58405_c4_g1::TRINITY_DN58405_c4_g1_i1::g.22638::m.22638	0.94784	-0.31875	0.3263	0.014985	*
TRINITY_DN62186_c0_g1::TRINITY_DN62186_c0_g1_i9::g.15377::m.15377	0.89297	-0.45012	0.3032	0.014985	*
TRINITY_DN39661_c0_g1::TRINITY_DN39661_c0_g1_i1::g.8507::m.8507	-0.86978	-0.49344	0.3458	0.014985	*
TRINITY_DN57710_c0_g1::TRINITY_DN57710_c0_g1_i1::g.8095::m.8095	-0.826	-0.56366	0.3161	0.014985	*
TRINITY_DN98486_c0_g1::TRINITY_DN98486_c0_g1_i1::g.24788::m.24788	0.81395	-0.58093	0.3512	0.014985	*
TRINITY_DN16416_c0_g1::TRINITY_DN16416_c0_g1_i1::g.28447::m.28447	0.75155	-0.65967	0.326	0.014985	*
TRINITY_DN76759_c0_g1::TRINITY_DN76759_c0_g1_i1::g.32798::m.32798	-0.74516	-0.66689	0.3313	0.014985	*
TRINITY_DN60124_c5_g4::TRINITY_DN60124_c5_g4_i2::g.22359::m.22359	0.56906	-0.8223	0.3202	0.014985	*
TRINITY_DN62619_c5_g2::TRINITY_DN62619_c5_g2_i1::g.36316::m.36316	0.51851	-0.85507	0.3578	0.014985	*
TRINITY_DN60629_c0_g1::TRINITY_DN60629_c0_g1_i3::g.2269::m.2269	-0.44939	-0.89334	0.3223	0.014985	*
TRINITY_DN57913_c0_g1::TRINITY_DN57913_c0_g1_i4::g.17980::m.17980	-0.43273	-0.90152	0.3077	0.014985	*
TRINITY_DN72262_c0_g1::TRINITY_DN72262_c0_g1_i1::g.25255::m.25255	-0.4323	-0.90173	0.307	0.014985	*
TRINITY_DN61173_c0_g1::TRINITY_DN61173_c0_g1_i1::g.31759::m.31759	0.38683	-0.92215	0.3015	0.014985	*
TRINITY_DN2028_c0_g2::TRINITY_DN2028_c0_g2_i1::g.1773::m.1773	-0.22007	-0.97549	0.3427	0.014985	*
TRINITY_DN55359_c0_g2::TRINITY_DN55359_c0_g2_i2::g.19128::m.19128	0.16934	-0.98556	0.3411	0.014985	*
TRINITY_DN53151_c0_g1::TRINITY_DN53151_c0_g1_i1::g.1029::m.1029	0.11149	-0.99377	0.3288	0.014985	*
TRINITY_DN40054_c0_g1::TRINITY_DN40054_c0_g1_i1::g.29693::m.29693	0.2959	0.95522	0.3245	0.015984	*
TRINITY_DN102034_c0_g1::TRINITY_DN102034_c0_g1_i1::g.40511::m.40511	-0.31089	0.95045	0.3239	0.015984	*
TRINITY_DN51190_c0_g1::TRINITY_DN51190_c0_g1_i2::g.22541::m.22541	0.32676	0.94511	0.3452	0.015984	*
TRINITY_DN58642_c0_g4::TRINITY_DN58642_c0_g4_i3::g.33266::m.33266	0.34432	0.93885	0.3231	0.015984	*
TRINITY_DN60446_c1_g1::TRINITY_DN60446_c1_g1_i1::g.32857::m.32857	-0.57248	0.81992	0.3376	0.015984	*
TRINITY_DN56903_c0_g1::TRINITY_DN56903_c0_g1_i1::g.24575::m.24575	-0.58942	0.80783	0.341	0.015984	*
TRINITY_DN63005_c0_g2::TRINITY_DN63005_c0_g2_i3::g.5519::m.5519	-0.64044	0.76801	0.3292	0.015984	*
TRINITY_DN64051_c9_g1::TRINITY_DN64051_c9_g1_i5::g.9043::m.9043	-0.68516	0.72839	0.3357	0.015984	*
TRINITY_DN59818_c5_g1::TRINITY_DN59818_c5_g1_i1::g.27622::m.27622	-0.73016	0.68328	0.331	0.015984	*
TRINITY_DN62746_c1_g1::TRINITY_DN62746_c1_g1_i1::g.20295::m.20295	0.81917	0.57355	0.3393	0.015984	*
TRINITY_DN49723_c0_g1::TRINITY_DN49723_c0_g1_i1::g.17700::m.17700	0.89037	0.45524	0.3747	0.015984	*
TRINITY_DN61785_c0_g1::TRINITY_DN61785_c0_g1_i1::g.11255::m.11255	-0.95168	0.30708	0.3603	0.015984	*
TRINITY_DN63316_c1_g1::TRINITY_DN63316_c1_g1_i2::g.10009::m.10009	-0.96659	0.25633	0.3234	0.015984	*
TRINITY_DN49135_c0_g1::TRINITY_DN49135_c0_g1_i1::g.12822::m.12822	0.99101	0.1338	0.3355	0.015984	*
TRINITY_DN63290_c1_g1::TRINITY_DN63290_c1_g1_i1::g.9500::m.9500	-0.99273	0.12036	0.3217	0.015984	*
TRINITY_DN64049_c2_g1::TRINITY_DN64049_c2_g1_i2::g.8969::m.8969	-0.99666	0.08164	0.3468	0.015984	*
TRINITY_DN54437_c0_g1::TRINITY_DN54437_c0_g1_i1::g.35821::m.35821	0.99861	-0.05272	0.3423	0.015984	*
TRINITY_DN61618_c4_g1::TRINITY_DN61618_c4_g1_i10::g.27239::m.27239	-0.99085	-0.13495	0.3597	0.015984	*
TRINITY_DN103794_c0_g1::TRINITY_DN103794_c0_g1_i1::g.40851::m.40851	-0.98769	-0.15645	0.3508	0.015984	*
TRINITY_DN55557_c0_g1::TRINITY_DN55557_c0_g1_i1::g.30161::m.30161	-0.91494	-0.40359	0.3355	0.015984	*
TRINITY_DN58852_c2_g1::TRINITY_DN58852_c2_g1_i1::g.17525::m.17525	0.85387	-0.52049	0.3314	0.015984	*
TRINITY_DN27580_c0_g1::TRINITY_DN27580_c0_g1_i1::g.5842::m.5842	-0.83617	-0.54847	0.352	0.015984	*
TRINITY_DN60364_c1_g1::TRINITY_DN60364_c1_g1_i2::g.32760::m.32760	0.69185	-0.72204	0.3128	0.015984	*
TRINITY_DN62003_c7_g1::TRINITY_DN62003_c7_g1_i2::g.21134::m.21134	0.53745	-0.84329	0.3172	0.015984	*
TRINITY_DN29248_c0_g1::TRINITY_DN29248_c0_g1_i1::g.30204::m.30204	-0.5093	-0.86059	0.325	0.015984	*
TRINITY_DN61116_c0_g1::TRINITY_DN61116_c0_g1_i1::g.31733::m.31733	0.40491	-0.91436	0.3265	0.015984	*
TRINITY_DN44415_c0_g1::TRINITY_DN44415_c0_g1_i2::g.11037::m.11037	0.1812	-0.98345	0.3278	0.015984	*
TRINITY_DN59677_c0_g1::TRINITY_DN59677_c0_g1_i3::g.16519::m.16519	0.14959	-0.98875	0.3606	0.015984	*
TRINITY_DN62824_c0_g1::TRINITY_DN62824_c0_g1_i2::g.20784::m.20784	0.12728	-0.99187	0.3669	0.015984	*
TRINITY_DN62308_c0_g1::TRINITY_DN62308_c0_g1_i1::g.26064::m.26064	-0.11722	-0.99311	0.3481	0.015984	*
TRINITY_DN63159_c0_g1::TRINITY_DN63159_c0_g1_i2::g.25483::m.25483	-0.00265	1	0.3362	0.016983	*
TRINITY_DN54249_c0_g1::TRINITY_DN54249_c0_g1_i1::g.10205::m.10205	0.26281	0.96485	0.3303	0.016983	*
TRINITY_DN62613_c4_g1::TRINITY_DN62613_c4_g1_i6::g.36089::m.36089	-0.29869	0.95435	0.3429	0.016983	*
TRINITY_DN62244_c0_g1::TRINITY_DN62244_c0_g1_i1::g.690::m.690	0.60264	0.79802	0.324	0.016983	*
TRINITY_DN58827_c1_g2::TRINITY_DN58827_c1_g2_i1::g.17518::m.17518	0.6454	0.76385	0.3434	0.016983	*
TRINITY_DN49679_c0_g1::TRINITY_DN49679_c0_g1_i1::g.33479::m.33479	-0.81135	0.58456	0.3538	0.016983	*
TRINITY_DN63618_c0_g2::TRINITY_DN63618_c0_g2_i5::g.19897::m.19897	-0.89276	0.45053	0.3426	0.016983	*
TRINITY_DN50723_c0_g2::TRINITY_DN50723_c0_g2_i1::g.17899::m.17899	0.90677	0.42163	0.342	0.016983	*
TRINITY_DN61631_c0_g1::TRINITY_DN61631_c0_g1_i2::g.27202::m.27202	0.96558	0.26012	0.3163	0.016983	*
TRINITY_DN60948_c0_g2::TRINITY_DN60948_c0_g2_i1::g.12024::m.12024	0.97164	0.23648	0.3235	0.016983	*
TRINITY_DN58415_c0_g1::TRINITY_DN58415_c0_g1_i1::g.22909::m.22909	-0.97525	0.22108	0.3263	0.016983	*
TRINITY_DN49434_c0_g1::TRINITY_DN49434_c0_g1_i1::g.7773::m.7773	-0.99142	0.13072	0.3297	0.016983	*
TRINITY_DN58773_c1_g2::TRINITY_DN58773_c1_g2_i1::g.17270::m.17270	-0.99997	-0.00709	0.3333	0.016983	*
TRINITY_DN57944_c2_g3::TRINITY_DN57944_c2_g3_i2::g.17959::m.17959	-0.99697	-0.07781	0.3391	0.016983	*
TRINITY_DN60490_c5_g1::TRINITY_DN60490_c5_g1_i1::g.33022::m.33022	-0.98614	-0.1659	0.31	0.016983	*
TRINITY_DN50717_c0_g1::TRINITY_DN50717_c0_g1_i1::g.17850::m.17850	-0.975	-0.2222	0.3104	0.016983	*
TRINITY_DN62595_c4_g1::TRINITY_DN62595_c4_g1_i1::g.10531::m.10531	-0.96568	-0.25975	0.3605	0.016983	*
TRINITY_DN19560_c0_g1::TRINITY_DN19560_c0_g1_i1::g.31252::m.31252	-0.86951	-0.49391	0.3422	0.016983	*
TRINITY_DN60070_c1_g7::TRINITY_DN60070_c1_g7_i1::g.37781::m.37781	0.85544	-0.51791	0.331	0.016983	*
TRINITY_DN101810_c0_g1::TRINITY_DN101810_c0_g1_i1::g.40588::m.40588	0.73449	-0.67862	0.3645	0.016983	*
TRINITY_DN61694_c3_g1::TRINITY_DN61694_c3_g1_i1::g.27118::m.27118	0.63438	-0.77302	0.3088	0.016983	*
TRINITY_DN27680_c0_g1::TRINITY_DN27680_c0_g1_i1::g.6012::m.6012	-0.54878	-0.83596	0.3593	0.016983	*
TRINITY_DN55218_c0_g1::TRINITY_DN55218_c0_g1_i1::g.34987::m.34987	0.44465	-0.8957	0.3581	0.016983	*
TRINITY_DN21397_c0_g1::TRINITY_DN21397_c0_g1_i1::g.14589::m.14589	0.40194	-0.91567	0.3367	0.016983	*
TRINITY_DN58501_c0_g1::TRINITY_DN58501_c0_g1_i2::g.23005::m.23005	-0.39945	-0.91676	0.3186	0.016983	*
TRINITY_DN60302_c3_g2::TRINITY_DN60302_c3_g2_i2::g.7261::m.7261	0.00959	-0.99995	0.3308	0.016983	*
TRINITY_DN15143_c0_g1::TRINITY_DN15143_c0_g1_i1::g.8329::m.8329	-0.00013	-1	0.3303	0.016983	*
TRINITY_DN77926_c0_g1::TRINITY_DN77926_c0_g1_i1::g.26959::m.26959	0.08236	0.9966	0.3821	0.017982	*
TRINITY_DN49216_c0_g1::TRINITY_DN49216_c0_g1_i1::g.38349::m.38349	0.23236	0.97263	0.3172	0.017982	*
TRINITY_DN48149_c0_g1::TRINITY_DN48149_c0_g1_i1::g.29356::m.29356	0.26257	0.96491	0.3387	0.017982	*
TRINITY_DN55496_c0_g1::TRINITY_DN55496_c0_g1_i1::g.4422::m.4422	-0.38118	0.9245	0.3044	0.017982	*
TRINITY_DN60085_c1_g7::TRINITY_DN60085_c1_g7_i1::g.37772::m.37772	-0.5438	0.83921	0.3359	0.017982	*
TRINITY_DN61953_c0_g3::TRINITY_DN61953_c0_g3_i2::g.21094::m.21094	0.57997	0.81464	0.3042	0.017982	*
TRINITY_DN54688_c0_g1::TRINITY_DN54688_c0_g1_i2::g.5046::m.5046	0.59306	0.80516	0.323	0.017982	*
TRINITY_DN57154_c0_g1::TRINITY_DN57154_c0_g1_i1::g.28996::m.28996	0.59639	0.80269	0.3103	0.017982	*
TRINITY_DN57221_c0_g2::TRINITY_DN57221_c0_g2_i1::g.29271::m.29271	-0.70864	0.70557	0.2994	0.017982	*
TRINITY_DN51201_c0_g1::TRINITY_DN51201_c0_g1_i1::g.22563::m.22563	-0.78414	0.62059	0.3234	0.017982	*
TRINITY_DN62890_c0_g1::TRINITY_DN62890_c0_g1_i1::g.20756::m.20756	0.80441	0.59408	0.328	0.017982	*
TRINITY_DN27666_c0_g1::TRINITY_DN27666_c0_g1_i1::g.6000::m.6000	0.91461	0.40434	0.3441	0.017982	*
TRINITY_DN56547_c0_g1::TRINITY_DN56547_c0_g1_i2::g.13674::m.13674	0.97534	0.22069	0.3174	0.017982	*
TRINITY_DN81655_c0_g1::TRINITY_DN81655_c0_g1_i1::g.19043::m.19043	-0.99776	-0.06691	0.3245	0.017982	*
TRINITY_DN51965_c0_g1::TRINITY_DN51965_c0_g1_i1::g.12344::m.12344	-0.9923	-0.12384	0.3255	0.017982	*
TRINITY_DN63740_c0_g3::TRINITY_DN63740_c0_g3_i1::g.4925::m.4925	0.90188	-0.43198	0.3339	0.017982	*
TRINITY_DN63951_c3_g1::TRINITY_DN63951_c3_g1_i1::g.14352::m.14352	0.89049	-0.45499	0.331	0.017982	*
TRINITY_DN52249_c0_g1::TRINITY_DN52249_c0_g1_i1::g.16127::m.16127	0.64908	-0.76072	0.3133	0.017982	*
TRINITY_DN46282_c0_g1::TRINITY_DN46282_c0_g1_i1::g.19351::m.19351	-0.58611	-0.81023	0.3382	0.017982	*
TRINITY_DN58683_c0_g1::TRINITY_DN58683_c0_g1_i1::g.33317::m.33317	0.55247	-0.83353	0.3576	0.017982	*
TRINITY_DN59129_c0_g1::TRINITY_DN59129_c0_g1_i1::g.21857::m.21857	0.36741	-0.93006	0.3511	0.017982	*
TRINITY_DN61542_c2_g1::TRINITY_DN61542_c2_g1_i4::g.26756::m.26756	0.28777	-0.9577	0.3736	0.017982	*
TRINITY_DN54743_c0_g1::TRINITY_DN54743_c0_g1_i1::g.5232::m.5232	-0.28507	-0.95851	0.345	0.017982	*
TRINITY_DN61614_c1_g3::TRINITY_DN61614_c1_g3_i1::g.27177::m.27177	0.10799	-0.99415	0.2989	0.017982	*
TRINITY_DN50719_c0_g1::TRINITY_DN50719_c0_g1_i3::g.17869::m.17869	0.08309	-0.99654	0.3159	0.017982	*
TRINITY_DN57462_c4_g1::TRINITY_DN57462_c4_g1_i1::g.38605::m.38605	0.05059	0.99872	0.3475	0.018981	*
TRINITY_DN60656_c7_g4::TRINITY_DN60656_c7_g4_i2::g.2330::m.2330	0.05089	0.9987	0.3468	0.018981	*
TRINITY_DN63318_c0_g1::TRINITY_DN63318_c0_g1_i1::g.9816::m.9816	-0.06051	0.99817	0.2909	0.018981	*
TRINITY_DN51696_c0_g2::TRINITY_DN51696_c0_g2_i1::g.2433::m.2433	-0.1288	0.99167	0.3148	0.018981	*
TRINITY_DN60483_c0_g1::TRINITY_DN60483_c0_g1_i1::g.32934::m.32934	-0.22929	0.97336	0.3137	0.018981	*
TRINITY_DN53980_c0_g2::TRINITY_DN53980_c0_g2_i1::g.5926::m.5926	-0.29964	0.95405	0.3342	0.018981	*
TRINITY_DN54523_c0_g1::TRINITY_DN54523_c0_g1_i1::g.20081::m.20081	-0.33732	0.94139	0.3258	0.018981	*
TRINITY_DN52155_c0_g1::TRINITY_DN52155_c0_g1_i3::g.32265::m.32265	0.34658	0.93802	0.2954	0.018981	*
TRINITY_DN59106_c1_g1::TRINITY_DN59106_c1_g1_i4::g.37389::m.37389	-0.4945	0.86918	0.3276	0.018981	*
TRINITY_DN59238_c0_g1::TRINITY_DN59238_c0_g1_i1::g.22136::m.22136	-0.59381	0.80461	0.3195	0.018981	*
TRINITY_DN4133_c0_g1::TRINITY_DN4133_c0_g1_i1::g.18913::m.18913	-0.73611	0.67686	0.3093	0.018981	*
TRINITY_DN45393_c0_g1::TRINITY_DN45393_c0_g1_i1::g.35935::m.35935	-0.77173	0.63595	0.3503	0.018981	*
TRINITY_DN57343_c2_g1::TRINITY_DN57343_c2_g1_i2::g.13235::m.13235	-0.78178	0.62355	0.325	0.018981	*
TRINITY_DN61824_c0_g1::TRINITY_DN61824_c0_g1_i6::g.36734::m.36734	-0.88428	0.46695	0.3455	0.018981	*
TRINITY_DN60501_c2_g2::TRINITY_DN60501_c2_g2_i1::g.32937::m.32937	-0.92103	0.3895	0.3259	0.018981	*
TRINITY_DN55429_c0_g1::TRINITY_DN55429_c0_g1_i2::g.4303::m.4303	-0.95346	0.3015	0.3258	0.018981	*
TRINITY_DN58265_c2_g1::TRINITY_DN58265_c2_g1_i2::g.38172::m.38172	0.95691	0.29038	0.3247	0.018981	*
TRINITY_DN63823_c1_g1::TRINITY_DN63823_c1_g1_i1::g.30622::m.30622	0.99404	0.10905	0.3078	0.018981	*
TRINITY_DN62848_c2_g1::TRINITY_DN62848_c2_g1_i1::g.20718::m.20718	0.99399	-0.10951	0.2991	0.018981	*
TRINITY_DN93547_c0_g1::TRINITY_DN93547_c0_g1_i1::g.37660::m.37660	0.97608	-0.21739	0.3216	0.018981	*
TRINITY_DN56414_c1_g1::TRINITY_DN56414_c1_g1_i2::g.29751::m.29751	0.87454	-0.48496	0.3231	0.018981	*
TRINITY_DN52408_c0_g2::TRINITY_DN52408_c0_g2_i1::g.1740::m.1740	-0.87375	-0.48638	0.2976	0.018981	*
TRINITY_DN40808_c0_g1::TRINITY_DN40808_c0_g1_i1::g.18509::m.18509	0.86217	-0.50662	0.3306	0.018981	*
TRINITY_DN49329_c0_g1::TRINITY_DN49329_c0_g1_i1::g.23128::m.23128	0.85543	-0.51792	0.3069	0.018981	*
TRINITY_DN93335_c0_g1::TRINITY_DN93335_c0_g1_i1::g.28316::m.28316	-0.7278	-0.68579	0.334	0.018981	*
TRINITY_DN55052_c0_g1::TRINITY_DN55052_c0_g1_i1::g.9364::m.9364	0.62324	-0.78203	0.3334	0.018981	*
TRINITY_DN57285_c0_g1::TRINITY_DN57285_c0_g1_i1::g.29168::m.29168	0.61071	-0.79186	0.3558	0.018981	*
TRINITY_DN63220_c0_g2::TRINITY_DN63220_c0_g2_i1::g.9614::m.9614	-0.58265	-0.81273	0.3168	0.018981	*
TRINITY_DN62017_c7_g1::TRINITY_DN62017_c7_g1_i1::g.15021::m.15021	0.52833	-0.84904	0.293	0.018981	*
TRINITY_DN59890_c0_g1::TRINITY_DN59890_c0_g1_i1::g.27580::m.27580	-0.29707	-0.95486	0.3111	0.018981	*
TRINITY_DN63629_c0_g3::TRINITY_DN63629_c0_g3_i2::g.19715::m.19715	0.24881	-0.96855	0.3299	0.018981	*
TRINITY_DN39113_c0_g1::TRINITY_DN39113_c0_g1_i1::g.29483::m.29483	-0.22962	-0.97328	0.3225	0.018981	*
TRINITY_DN49366_c0_g2::TRINITY_DN49366_c0_g2_i1::g.23140::m.23140	-0.12293	-0.99242	0.319	0.018981	*
TRINITY_DN52211_c0_g1::TRINITY_DN52211_c0_g1_i2::g.16102::m.16102	0.39481	0.91876	0.3246	0.01998	*
TRINITY_DN57909_c5_g1::TRINITY_DN57909_c5_g1_i1::g.18041::m.18041	0.41276	0.91084	0.3159	0.01998	*
TRINITY_DN52269_c0_g1::TRINITY_DN52269_c0_g1_i1::g.16140::m.16140	0.47038	0.88246	0.3196	0.01998	*
TRINITY_DN61938_c0_g1::TRINITY_DN61938_c0_g1_i1::g.21366::m.21366	0.53379	0.84562	0.321	0.01998	*
TRINITY_DN57726_c2_g2::TRINITY_DN57726_c2_g2_i2::g.8152::m.8152	-0.59491	0.80379	0.3108	0.01998	*
TRINITY_DN54787_c0_g1::TRINITY_DN54787_c0_g1_i11::g.5214::m.5214	-0.62654	0.77939	0.328	0.01998	*
TRINITY_DN63107_c2_g1::TRINITY_DN63107_c2_g1_i1::g.25327::m.25327	0.66183	0.74965	0.3129	0.01998	*
TRINITY_DN58286_c0_g2::TRINITY_DN58286_c0_g2_i1::g.38131::m.38131	-0.78223	0.623	0.3272	0.01998	*
TRINITY_DN29073_c0_g2::TRINITY_DN29073_c0_g2_i1::g.19296::m.19296	-0.78458	0.62003	0.2926	0.01998	*
TRINITY_DN32616_c0_g1::TRINITY_DN32616_c0_g1_i1::g.18340::m.18340	0.83882	0.54442	0.3259	0.01998	*
TRINITY_DN36679_c0_g1::TRINITY_DN36679_c0_g1_i1::g.5681::m.5681	-0.85295	0.52199	0.3183	0.01998	*
TRINITY_DN56601_c11_g1::TRINITY_DN56601_c11_g1_i2::g.13633::m.13633	0.91385	0.40606	0.3034	0.01998	*
TRINITY_DN58591_c1_g1::TRINITY_DN58591_c1_g1_i1::g.7653::m.7653	0.94987	0.31265	0.2963	0.01998	*
TRINITY_DN51745_c0_g1::TRINITY_DN51745_c0_g1_i1::g.28215::m.28215	-0.99787	-0.06522	0.3465	0.01998	*
TRINITY_DN37564_c0_g1::TRINITY_DN37564_c0_g1_i1::g.30785::m.30785	0.98679	-0.162	0.308	0.01998	*
TRINITY_DN63429_c0_g1::TRINITY_DN63429_c0_g1_i1::g.35396::m.35396	0.97431	-0.2252	0.328	0.01998	*
TRINITY_DN99475_c0_g1::TRINITY_DN99475_c0_g1_i1::g.33942::m.33942	0.97294	-0.23107	0.329	0.01998	*
TRINITY_DN59630_c6_g2::TRINITY_DN59630_c6_g2_i1::g.16576::m.16576	-0.95311	-0.30262	0.3049	0.01998	*
TRINITY_DN57539_c0_g1::TRINITY_DN57539_c0_g1_i3::g.23579::m.23579	0.92565	-0.37837	0.3081	0.01998	*
TRINITY_DN48797_c0_g1::TRINITY_DN48797_c0_g1_i1::g.8401::m.8401	0.89828	-0.43942	0.3117	0.01998	*
TRINITY_DN55058_c0_g1::TRINITY_DN55058_c0_g1_i1::g.9274::m.9274	-0.83233	-0.55428	0.3126	0.01998	*
TRINITY_DN54658_c0_g3::TRINITY_DN54658_c0_g3_i1::g.5092::m.5092	-0.82523	-0.5648	0.3131	0.01998	*
TRINITY_DN63634_c0_g1::TRINITY_DN63634_c0_g1_i1::g.19943::m.19943	0.78624	-0.61793	0.3099	0.01998	*
TRINITY_DN90840_c0_g1::TRINITY_DN90840_c0_g1_i1::g.4178::m.4178	-0.78467	-0.61991	0.3072	0.01998	*
TRINITY_DN58007_c0_g1::TRINITY_DN58007_c0_g1_i1::g.28656::m.28656	0.75231	-0.65881	0.3142	0.01998	*
TRINITY_DN53360_c0_g1::TRINITY_DN53360_c0_g1_i3::g.26566::m.26566	-0.73565	-0.67736	0.3095	0.01998	*
TRINITY_DN54828_c0_g1::TRINITY_DN54828_c0_g1_i1::g.30907::m.30907	0.58546	-0.8107	0.2817	0.01998	*
TRINITY_DN37750_c1_g1::TRINITY_DN37750_c1_g1_i2::g.14611::m.14611	-0.49164	-0.8708	0.3402	0.01998	*
TRINITY_DN81590_c0_g1::TRINITY_DN81590_c0_g1_i1::g.34917::m.34917	-0.44054	-0.89773	0.3001	0.01998	*
TRINITY_DN56188_c0_g2::TRINITY_DN56188_c0_g2_i1::g.18666::m.18666	0.23534	-0.97191	0.3218	0.01998	*
TRINITY_DN7538_c0_g1::TRINITY_DN7538_c0_g1_i1::g.24445::m.24445	0.09735	-0.99525	0.3186	0.01998	*
TRINITY_DN56520_c0_g1::TRINITY_DN56520_c0_g1_i1::g.13666::m.13666	0.00721	0.99997	0.3013	0.020979	*
TRINITY_DN59902_c3_g1::TRINITY_DN59902_c3_g1_i3::g.27593::m.27593	-0.01841	0.99983	0.3145	0.020979	*
TRINITY_DN59434_c0_g1::TRINITY_DN59434_c0_g1_i1::g.32507::m.32507	-0.30853	0.95121	0.3389	0.020979	*
TRINITY_DN15897_c0_g1::TRINITY_DN15897_c0_g1_i1::g.38481::m.38481	0.71638	0.69771	0.3264	0.020979	*
TRINITY_DN44070_c0_g1::TRINITY_DN44070_c0_g1_i1::g.15745::m.15745	0.8579	0.51382	0.3037	0.020979	*
TRINITY_DN63279_c0_g2::TRINITY_DN63279_c0_g2_i1::g.9554::m.9554	0.85968	0.51084	0.3369	0.020979	*
TRINITY_DN53615_c0_g1::TRINITY_DN53615_c0_g1_i1::g.36486::m.36486	0.98764	-0.15674	0.2748	0.020979	*
TRINITY_DN55621_c0_g2::TRINITY_DN55621_c0_g2_i1::g.30271::m.30271	0.96214	-0.27256	0.347	0.020979	*
TRINITY_DN69171_c0_g1::TRINITY_DN69171_c0_g1_i1::g.6026::m.6026	0.95967	-0.28114	0.3005	0.020979	*
TRINITY_DN45854_c0_g1::TRINITY_DN45854_c0_g1_i1::g.31162::m.31162	-0.9253	-0.37924	0.295	0.020979	*
TRINITY_DN62485_c4_g1::TRINITY_DN62485_c4_g1_i2::g.26218::m.26218	0.88236	-0.47058	0.3149	0.020979	*
TRINITY_DN62026_c4_g1::TRINITY_DN62026_c4_g1_i2::g.15091::m.15091	0.82759	-0.56133	0.3042	0.020979	*
TRINITY_DN26721_c0_g1::TRINITY_DN26721_c0_g1_i1::g.6508::m.6508	0.7584	-0.65179	0.3389	0.020979	*
TRINITY_DN41401_c0_g2::TRINITY_DN41401_c0_g2_i1::g.7983::m.7983	0.72382	-0.68999	0.3089	0.020979	*
TRINITY_DN60054_c1_g2::TRINITY_DN60054_c1_g2_i2::g.37668::m.37668	-0.61204	-0.79083	0.3091	0.020979	*
TRINITY_DN16558_c0_g1::TRINITY_DN16558_c0_g1_i1::g.12503::m.12503	0.39172	-0.92008	0.3117	0.020979	*
TRINITY_DN44546_c0_g1::TRINITY_DN44546_c0_g1_i1::g.36621::m.36621	-0.3124	-0.94995	0.3403	0.020979	*
TRINITY_DN60296_c11_g1::TRINITY_DN60296_c11_g1_i1::g.7138::m.7138	-0.25935	-0.96578	0.3281	0.020979	*
TRINITY_DN60928_c1_g2::TRINITY_DN60928_c1_g2_i2::g.12113::m.12113	0.12176	-0.99256	0.3222	0.020979	*
TRINITY_DN61135_c0_g1::TRINITY_DN61135_c0_g1_i1::g.31743::m.31743	0.0707	-0.9975	0.3124	0.020979	*
TRINITY_DN61805_c3_g1::TRINITY_DN61805_c3_g1_i1::g.11293::m.11293	0.02607	-0.99966	0.3367	0.020979	*
TRINITY_DN46636_c0_g1::TRINITY_DN46636_c0_g1_i1::g.30536::m.30536	-0.01259	0.99992	0.3258	0.021978	*
TRINITY_DN63617_c0_g1::TRINITY_DN63617_c0_g1_i2::g.19749::m.19749	-0.07841	0.99692	0.3262	0.021978	*
TRINITY_DN53964_c0_g1::TRINITY_DN53964_c0_g1_i1::g.5932::m.5932	0.3165	0.94859	0.3299	0.021978	*
TRINITY_DN63527_c0_g3::TRINITY_DN63527_c0_g3_i3::g.19607::m.19607	-0.40891	0.91258	0.2906	0.021978	*
TRINITY_DN58131_c0_g1::TRINITY_DN58131_c0_g1_i2::g.12555::m.12555	-0.4501	0.89298	0.3394	0.021978	*
TRINITY_DN56468_c9_g1::TRINITY_DN56468_c9_g1_i1::g.29816::m.29816	0.45914	0.88836	0.3287	0.021978	*
TRINITY_DN15142_c0_g1::TRINITY_DN15142_c0_g1_i1::g.8326::m.8326	0.69041	0.72342	0.3115	0.021978	*
TRINITY_DN24738_c0_g1::TRINITY_DN24738_c0_g1_i1::g.12757::m.12757	-0.989	0.14791	0.3125	0.021978	*
TRINITY_DN29997_c0_g1::TRINITY_DN29997_c0_g1_i1::g.34660::m.34660	0.99785	-0.06554	0.3315	0.021978	*
TRINITY_DN32022_c0_g1::TRINITY_DN32022_c0_g1_i1::g.38865::m.38865	-0.99534	-0.09645	0.3376	0.021978	*
TRINITY_DN55342_c0_g1::TRINITY_DN55342_c0_g1_i1::g.19195::m.19195	-0.99048	-0.13767	0.3117	0.021978	*
TRINITY_DN59585_c2_g9::TRINITY_DN59585_c2_g9_i1::g.16447::m.16447	0.98025	-0.19776	0.2934	0.021978	*
TRINITY_DN61410_c0_g1::TRINITY_DN61410_c0_g1_i1::g.1420::m.1420	-0.9422	-0.33506	0.3101	0.021978	*
TRINITY_DN62947_c1_g1::TRINITY_DN62947_c1_g1_i1::g.5468::m.5468	-0.93226	-0.36178	0.2723	0.021978	*
TRINITY_DN60555_c1_g3::TRINITY_DN60555_c1_g3_i1::g.16943::m.16943	0.85064	-0.52574	0.3074	0.021978	*
TRINITY_DN63013_c0_g1::TRINITY_DN63013_c0_g1_i1::g.99::m.99	0.74001	-0.6726	0.2878	0.021978	*
TRINITY_DN64047_c5_g1::TRINITY_DN64047_c5_g1_i2::g.8936::m.8936	0.70001	-0.71414	0.3497	0.021978	*
TRINITY_DN71929_c0_g1::TRINITY_DN71929_c0_g1_i1::g.5325::m.5325	-0.69574	-0.7183	0.3054	0.021978	*
TRINITY_DN52493_c0_g1::TRINITY_DN52493_c0_g1_i1::g.1710::m.1710	0.61628	-0.78752	0.3057	0.021978	*
TRINITY_DN21735_c0_g1::TRINITY_DN21735_c0_g1_i1::g.9499::m.9499	-0.57801	-0.81603	0.3147	0.021978	*
TRINITY_DN58708_c0_g1::TRINITY_DN58708_c0_g1_i1::g.17205::m.17205	0.39539	-0.91851	0.3285	0.021978	*
TRINITY_DN59375_c3_g1::TRINITY_DN59375_c3_g1_i2::g.6819::m.6819	0.36031	-0.93283	0.3153	0.021978	*
TRINITY_DN61130_c1_g2::TRINITY_DN61130_c1_g2_i1::g.31802::m.31802	0.19473	-0.98086	0.3107	0.021978	*
TRINITY_DN33551_c0_g1::TRINITY_DN33551_c0_g1_i1::g.2942::m.2942	0.1858	-0.98259	0.3169	0.021978	*
TRINITY_DN50223_c0_g1::TRINITY_DN50223_c0_g1_i1::g.23220::m.23220	0.12814	0.99176	0.3054	0.022977	*
TRINITY_DN76394_c0_g1::TRINITY_DN76394_c0_g1_i1::g.37597::m.37597	-0.16601	0.98612	0.2999	0.022977	*
TRINITY_DN86757_c0_g1::TRINITY_DN86757_c0_g1_i1::g.15717::m.15717	-0.37395	0.92745	0.3214	0.022977	*
TRINITY_DN85236_c0_g1::TRINITY_DN85236_c0_g1_i1::g.11983::m.11983	-0.54163	0.84062	0.281	0.022977	*
TRINITY_DN49345_c0_g2::TRINITY_DN49345_c0_g2_i1::g.23130::m.23130	0.54909	0.83576	0.3131	0.022977	*
TRINITY_DN31714_c0_g1::TRINITY_DN31714_c0_g1_i1::g.34523::m.34523	-0.69418	0.7198	0.3159	0.022977	*
TRINITY_DN60929_c7_g2::TRINITY_DN60929_c7_g2_i1::g.12126::m.12126	-0.73078	0.68262	0.2962	0.022977	*
TRINITY_DN53287_c0_g1::TRINITY_DN53287_c0_g1_i1::g.1164::m.1164	0.75234	0.65877	0.3102	0.022977	*
TRINITY_DN27842_c0_g1::TRINITY_DN27842_c0_g1_i1::g.15470::m.15470	0.85146	0.52442	0.3042	0.022977	*
TRINITY_DN62156_c0_g2::TRINITY_DN62156_c0_g2_i5::g.15440::m.15440	-0.96943	0.24536	0.3139	0.022977	*
TRINITY_DN5605_c0_g1::TRINITY_DN5605_c0_g1_i1::g.39::m.39	-0.99246	0.12258	0.3207	0.022977	*
TRINITY_DN60696_c0_g1::TRINITY_DN60696_c0_g1_i1::g.2323::m.2323	-0.99331	-0.11546	0.291	0.022977	*
TRINITY_DN35143_c0_g1::TRINITY_DN35143_c0_g1_i1::g.1618::m.1618	-0.94715	-0.32081	0.3126	0.022977	*
TRINITY_DN61952_c0_g1::TRINITY_DN61952_c0_g1_i1::g.21319::m.21319	0.88237	-0.47055	0.3034	0.022977	*
TRINITY_DN50479_c0_g1::TRINITY_DN50479_c0_g1_i1::g.7957::m.7957	0.85655	-0.51606	0.2773	0.022977	*
TRINITY_DN76914_c0_g1::TRINITY_DN76914_c0_g1_i1::g.2100::m.2100	0.85422	-0.51991	0.2929	0.022977	*
TRINITY_DN51813_c0_g1::TRINITY_DN51813_c0_g1_i1::g.12280::m.12280	0.84307	-0.5378	0.32	0.022977	*
TRINITY_DN58441_c2_g2::TRINITY_DN58441_c2_g2_i2::g.22999::m.22999	0.7929	-0.60936	0.302	0.022977	*
TRINITY_DN61283_c0_g1::TRINITY_DN61283_c0_g1_i1::g.31982::m.31982	-0.73875	-0.67397	0.3226	0.022977	*
TRINITY_DN61597_c1_g1::TRINITY_DN61597_c1_g1_i2::g.26745::m.26745	0.6567	-0.75415	0.3048	0.022977	*
TRINITY_DN62188_c3_g4::TRINITY_DN62188_c3_g4_i1::g.15355::m.15355	-0.54079	-0.84116	0.3283	0.022977	*
TRINITY_DN63358_c0_g1::TRINITY_DN63358_c0_g1_i6::g.10004::m.10004	-0.52863	-0.84885	0.3157	0.022977	*
TRINITY_DN57292_c0_g1::TRINITY_DN57292_c0_g1_i1::g.29310::m.29310	0.45679	-0.88958	0.3388	0.022977	*
TRINITY_DN57414_c7_g1::TRINITY_DN57414_c7_g1_i2::g.38630::m.38630	-0.43003	-0.90282	0.3266	0.022977	*
TRINITY_DN59885_c2_g1::TRINITY_DN59885_c2_g1_i1::g.27584::m.27584	0.41225	-0.91107	0.2978	0.022977	*
TRINITY_DN58587_c0_g1::TRINITY_DN58587_c0_g1_i2::g.7524::m.7524	0.33471	-0.94232	0.3025	0.022977	*
TRINITY_DN26509_c0_g2::TRINITY_DN26509_c0_g2_i1::g.37171::m.37171	0.33065	-0.94375	0.3123	0.022977	*
TRINITY_DN52616_c0_g1::TRINITY_DN52616_c0_g1_i1::g.11491::m.11491	-0.30748	-0.95156	0.3385	0.022977	*
TRINITY_DN50056_c0_g1::TRINITY_DN50056_c0_g1_i1::g.12917::m.12917	0.1685	-0.9857	0.3363	0.022977	*
TRINITY_DN57350_c0_g1::TRINITY_DN57350_c0_g1_i1::g.13012::m.13012	-0.04649	-0.99892	0.2974	0.022977	*
TRINITY_DN30819_c0_g1::TRINITY_DN30819_c0_g1_i1::g.34897::m.34897	0.04487	-0.99899	0.3123	0.022977	*
TRINITY_DN35405_c0_g1::TRINITY_DN35405_c0_g1_i1::g.11387::m.11387	-0.02327	-0.99973	0.3262	0.022977	*
TRINITY_DN53100_c0_g1::TRINITY_DN53100_c0_g1_i1::g.15529::m.15529	-0.06522	0.99787	0.2983	0.023976	*
TRINITY_DN52532_c0_g1::TRINITY_DN52532_c0_g1_i1::g.27360::m.27360	0.40713	0.91337	0.2945	0.023976	*
TRINITY_DN62840_c6_g2::TRINITY_DN62840_c6_g2_i1::g.20746::m.20746	-0.65085	0.75921	0.278	0.023976	*
TRINITY_DN59393_c0_g1::TRINITY_DN59393_c0_g1_i3::g.6800::m.6800	0.67108	0.74139	0.3323	0.023976	*
TRINITY_DN62159_c0_g1::TRINITY_DN62159_c0_g1_i2::g.15322::m.15322	0.80709	0.59042	0.3195	0.023976	*
TRINITY_DN4480_c0_g1::TRINITY_DN4480_c0_g1_i1::g.37992::m.37992	0.89508	0.4459	0.3054	0.023976	*
TRINITY_DN37456_c0_g1::TRINITY_DN37456_c0_g1_i1::g.4966::m.4966	0.91799	0.3966	0.284	0.023976	*
TRINITY_DN58588_c2_g1::TRINITY_DN58588_c2_g1_i2::g.7539::m.7539	0.96412	0.26548	0.2936	0.023976	*
TRINITY_DN19454_c0_g1::TRINITY_DN19454_c0_g1_i1::g.31133::m.31133	0.98603	-0.16657	0.2936	0.023976	*
TRINITY_DN56764_c5_g4::TRINITY_DN56764_c5_g4_i3::g.24345::m.24345	0.96954	-0.24492	0.3052	0.023976	*
TRINITY_DN63130_c7_g1::TRINITY_DN63130_c7_g1_i2::g.25538::m.25538	0.88965	-0.45665	0.3168	0.023976	*
TRINITY_DN52486_c2_g1::TRINITY_DN52486_c2_g1_i1::g.1717::m.1717	-0.84537	-0.53419	0.3007	0.023976	*
TRINITY_DN60606_c0_g3::TRINITY_DN60606_c0_g3_i1::g.16810::m.16810	0.80779	-0.58947	0.3045	0.023976	*
TRINITY_DN42473_c0_g1::TRINITY_DN42473_c0_g1_i1::g.17355::m.17355	0.75243	-0.65867	0.2889	0.023976	*
TRINITY_DN36662_c0_g1::TRINITY_DN36662_c0_g1_i1::g.5683::m.5683	0.73758	-0.67526	0.3103	0.023976	*
TRINITY_DN57154_c1_g2::TRINITY_DN57154_c1_g2_i1::g.28998::m.28998	0.67158	-0.74093	0.2839	0.023976	*
TRINITY_DN28684_c0_g2::TRINITY_DN28684_c0_g2_i1::g.14805::m.14805	-0.43367	-0.90107	0.281	0.023976	*
TRINITY_DN35955_c0_g1::TRINITY_DN35955_c0_g1_i1::g.31628::m.31628	-0.19541	0.98072	0.3145	0.024975	*
TRINITY_DN49197_c0_g1::TRINITY_DN49197_c0_g1_i1::g.12844::m.12844	-0.46233	0.88671	0.311	0.024975	*
TRINITY_DN19828_c0_g1::TRINITY_DN19828_c0_g1_i1::g.25723::m.25723	0.62121	0.78364	0.2813	0.024975	*
TRINITY_DN44594_c0_g1::TRINITY_DN44594_c0_g1_i1::g.36607::m.36607	-0.68716	0.72651	0.3111	0.024975	*
TRINITY_DN58287_c10_g2::TRINITY_DN58287_c10_g2_i1::g.38185::m.38185	0.83855	0.54482	0.3043	0.024975	*
TRINITY_DN58631_c3_g1::TRINITY_DN58631_c3_g1_i1::g.33347::m.33347	-0.89977	0.43636	0.3168	0.024975	*
TRINITY_DN62312_c5_g1::TRINITY_DN62312_c5_g1_i1::g.26110::m.26110	0.93741	0.34823	0.2891	0.024975	*
TRINITY_DN56325_c0_g1::TRINITY_DN56325_c0_g1_i1::g.29587::m.29587	-0.97672	0.21454	0.3123	0.024975	*
TRINITY_DN61225_c2_g2::TRINITY_DN61225_c2_g2_i1::g.31945::m.31945	0.97314	-0.23022	0.2915	0.024975	*
TRINITY_DN58289_c2_g4::TRINITY_DN58289_c2_g4_i3::g.38240::m.38240	0.82793	-0.56083	0.2926	0.024975	*
TRINITY_DN80215_c0_g1::TRINITY_DN80215_c0_g1_i1::g.291::m.291	-0.72566	-0.68805	0.2643	0.024975	*
TRINITY_DN56633_c0_g1::TRINITY_DN56633_c0_g1_i1::g.39244::m.39244	-0.65044	-0.75956	0.2954	0.024975	*
TRINITY_DN70491_c0_g1::TRINITY_DN70491_c0_g1_i1::g.1214::m.1214	0.63803	-0.77001	0.289	0.024975	*
TRINITY_DN38869_c0_g1::TRINITY_DN38869_c0_g1_i2::g.8887::m.8887	0.63156	-0.77532	0.3046	0.024975	*
TRINITY_DN36622_c0_g1::TRINITY_DN36622_c0_g1_i1::g.5661::m.5661	0.40414	-0.9147	0.3001	0.024975	*
TRINITY_DN52433_c0_g1::TRINITY_DN52433_c0_g1_i1::g.1709::m.1709	0.3588	-0.93342	0.2946	0.024975	*
TRINITY_DN61203_c0_g1::TRINITY_DN61203_c0_g1_i1::g.31855::m.31855	-0.16882	-0.98565	0.3278	0.024975	*
TRINITY_DN64047_c6_g3::TRINITY_DN64047_c6_g3_i3::g.8945::m.8945	0.14772	-0.98903	0.3396	0.024975	*
TRINITY_DN42223_c0_g1::TRINITY_DN42223_c0_g1_i1::g.7740::m.7740	0.28597	0.95824	0.2716	0.025974	*
TRINITY_DN62186_c1_g1::TRINITY_DN62186_c1_g1_i5::g.15381::m.15381	0.34836	0.93736	0.299	0.025974	*
TRINITY_DN57940_c1_g1::TRINITY_DN57940_c1_g1_i2::g.18126::m.18126	-0.35085	0.93643	0.308	0.025974	*
TRINITY_DN62371_c0_g1::TRINITY_DN62371_c0_g1_i5::g.25975::m.25975	-0.665	0.74684	0.2924	0.025974	*
TRINITY_DN76900_c0_g1::TRINITY_DN76900_c0_g1_i1::g.16717::m.16717	-0.68694	0.72672	0.2965	0.025974	*
TRINITY_DN52412_c0_g1::TRINITY_DN52412_c0_g1_i1::g.1723::m.1723	-0.78448	0.62015	0.3267	0.025974	*
TRINITY_DN58037_c8_g5::TRINITY_DN58037_c8_g5_i1::g.28574::m.28574	-0.79117	0.6116	0.3303	0.025974	*
TRINITY_DN58071_c1_g2::TRINITY_DN58071_c1_g2_i1::g.28633::m.28633	-0.89988	0.43614	0.2954	0.025974	*
TRINITY_DN65880_c0_g1::TRINITY_DN65880_c0_g1_i1::g.24097::m.24097	-0.97458	0.22404	0.2938	0.025974	*
TRINITY_DN58119_c0_g1::TRINITY_DN58119_c0_g1_i4::g.12545::m.12545	-0.98289	-0.1842	0.2989	0.025974	*
TRINITY_DN54929_c0_g3::TRINITY_DN54929_c0_g3_i1::g.14720::m.14720	0.97305	-0.23058	0.2819	0.025974	*
TRINITY_DN50096_c0_g1::TRINITY_DN50096_c0_g1_i1::g.12889::m.12889	0.96947	-0.24521	0.2934	0.025974	*
TRINITY_DN61699_c8_g1::TRINITY_DN61699_c8_g1_i2::g.27107::m.27107	-0.77579	-0.631	0.3075	0.025974	*
TRINITY_DN63418_c0_g2::TRINITY_DN63418_c0_g2_i4::g.35273::m.35273	-0.75594	-0.65464	0.3058	0.025974	*
TRINITY_DN60990_c6_g2::TRINITY_DN60990_c6_g2_i1::g.12030::m.12030	-0.61751	-0.78656	0.3072	0.025974	*
TRINITY_DN61363_c2_g1::TRINITY_DN61363_c2_g1_i1::g.16005::m.16005	-0.58085	-0.81401	0.2818	0.025974	*
TRINITY_DN55421_c0_g1::TRINITY_DN55421_c0_g1_i1::g.4308::m.4308	-0.39409	-0.91907	0.3277	0.025974	*
TRINITY_DN52995_c0_g1::TRINITY_DN52995_c0_g1_i1::g.21556::m.21556	-0.26231	-0.96498	0.2825	0.025974	*
TRINITY_DN61219_c5_g1::TRINITY_DN61219_c5_g1_i1::g.31966::m.31966	0.13726	-0.99054	0.2894	0.025974	*
TRINITY_DN62257_c0_g1::TRINITY_DN62257_c0_g1_i1::g.779::m.779	0.10555	-0.99441	0.2948	0.025974	*
TRINITY_DN42962_c0_g1::TRINITY_DN42962_c0_g1_i1::g.37961::m.37961	0.14588	0.9893	0.3053	0.026973	*
TRINITY_DN104042_c0_g1::TRINITY_DN104042_c0_g1_i1::g.40326::m.40326	-0.20473	0.97882	0.2929	0.026973	*
TRINITY_DN56729_c1_g1::TRINITY_DN56729_c1_g1_i1::g.24360::m.24360	0.32443	0.94591	0.2901	0.026973	*
TRINITY_DN31444_c0_g1::TRINITY_DN31444_c0_g1_i1::g.24817::m.24817	-0.52443	0.85145	0.3039	0.026973	*
TRINITY_DN93674_c0_g1::TRINITY_DN93674_c0_g1_i1::g.37981::m.37981	0.64109	0.76746	0.3156	0.026973	*
TRINITY_DN63181_c0_g1::TRINITY_DN63181_c0_g1_i1::g.25502::m.25502	0.74488	0.6672	0.2749	0.026973	*
TRINITY_DN51604_c0_g1::TRINITY_DN51604_c0_g1_i1::g.17104::m.17104	0.82273	0.56844	0.3112	0.026973	*
TRINITY_DN54972_c0_g1::TRINITY_DN54972_c0_g1_i1::g.14751::m.14751	-0.95923	0.28263	0.3049	0.026973	*
TRINITY_DN56300_c0_g1::TRINITY_DN56300_c0_g1_i2::g.3931::m.3931	0.99881	0.04884	0.3129	0.026973	*
TRINITY_DN61495_c0_g1::TRINITY_DN61495_c0_g1_i2::g.1498::m.1498	-0.98784	-0.1555	0.302	0.026973	*
TRINITY_DN63333_c0_g1::TRINITY_DN63333_c0_g1_i1::g.9993::m.9993	-0.98437	-0.17612	0.3086	0.026973	*
TRINITY_DN61962_c2_g1::TRINITY_DN61962_c2_g1_i1::g.21373::m.21373	0.9838	-0.17927	0.2809	0.026973	*
TRINITY_DN55127_c0_g2::TRINITY_DN55127_c0_g2_i1::g.34797::m.34797	-0.93083	-0.36546	0.2796	0.026973	*
TRINITY_DN62276_c1_g1::TRINITY_DN62276_c1_g1_i1::g.712::m.712	-0.91741	-0.39794	0.2928	0.026973	*
TRINITY_DN57400_c0_g1::TRINITY_DN57400_c0_g1_i1::g.13233::m.13233	-0.87375	-0.48637	0.3081	0.026973	*
TRINITY_DN60482_c0_g1::TRINITY_DN60482_c0_g1_i11::g.32995::m.32995	0.85701	-0.51531	0.2872	0.026973	*
TRINITY_DN52544_c0_g1::TRINITY_DN52544_c0_g1_i1::g.27398::m.27398	-0.85243	-0.52284	0.2884	0.026973	*
TRINITY_DN10058_c0_g1::TRINITY_DN10058_c0_g1_i1::g.11669::m.11669	0.79959	-0.60054	0.2904	0.026973	*
TRINITY_DN52358_c0_g1::TRINITY_DN52358_c0_g1_i2::g.16272::m.16272	-0.71922	-0.69478	0.3037	0.026973	*
TRINITY_DN55430_c0_g1::TRINITY_DN55430_c0_g1_i1::g.4392::m.4392	-0.702	-0.71218	0.2923	0.026973	*
TRINITY_DN49663_c0_g1::TRINITY_DN49663_c0_g1_i1::g.33487::m.33487	-0.62193	-0.78307	0.2863	0.026973	*
TRINITY_DN34768_c0_g1::TRINITY_DN34768_c0_g1_i1::g.37574::m.37574	0.59773	-0.8017	0.2897	0.026973	*
TRINITY_DN65689_c0_g1::TRINITY_DN65689_c0_g1_i1::g.38950::m.38950	-0.52793	-0.84929	0.3142	0.026973	*
TRINITY_DN62889_c1_g1::TRINITY_DN62889_c1_g1_i1::g.20688::m.20688	0.45631	-0.88982	0.3029	0.026973	*
TRINITY_DN60510_c7_g1::TRINITY_DN60510_c7_g1_i1::g.16907::m.16907	-0.33124	-0.94354	0.2755	0.026973	*
TRINITY_DN45826_c0_g1::TRINITY_DN45826_c0_g1_i1::g.31167::m.31167	0.13767	-0.99048	0.2948	0.026973	*
TRINITY_DN47963_c0_g1::TRINITY_DN47963_c0_g1_i1::g.8845::m.8845	0.02827	-0.9996	0.2934	0.026973	*
TRINITY_DN27837_c0_g1::TRINITY_DN27837_c0_g1_i1::g.15469::m.15469	0.06323	0.998	0.2834	0.027972	*
TRINITY_DN29129_c0_g1::TRINITY_DN29129_c0_g1_i1::g.4454::m.4454	-0.20654	0.97844	0.288	0.027972	*
TRINITY_DN35673_c0_g1::TRINITY_DN35673_c0_g1_i2::g.21417::m.21417	0.24694	0.96903	0.2836	0.027972	*
TRINITY_DN63778_c0_g2::TRINITY_DN63778_c0_g2_i1::g.4709::m.4709	0.435	0.90043	0.2976	0.027972	*
TRINITY_DN62539_c0_g1::TRINITY_DN62539_c0_g1_i12::g.10651::m.10651	0.47328	0.88091	0.2837	0.027972	*
TRINITY_DN59912_c0_g2::TRINITY_DN59912_c0_g2_i1::g.11757::m.11757	0.56208	0.82708	0.2832	0.027972	*
TRINITY_DN63136_c0_g1::TRINITY_DN63136_c0_g1_i12::g.25368::m.25368	0.63159	0.7753	0.3081	0.027972	*
TRINITY_DN67193_c0_g1::TRINITY_DN67193_c0_g1_i1::g.12447::m.12447	0.67354	0.73915	0.3111	0.027972	*
TRINITY_DN62195_c0_g1::TRINITY_DN62195_c0_g1_i1::g.15412::m.15412	0.95759	0.28815	0.274	0.027972	*
TRINITY_DN55274_c0_g1::TRINITY_DN55274_c0_g1_i1::g.35002::m.35002	0.99568	0.09285	0.2842	0.027972	*
TRINITY_DN41991_c0_g1::TRINITY_DN41991_c0_g1_i1::g.28882::m.28882	-0.99591	-0.09036	0.2769	0.027972	*
TRINITY_DN60066_c7_g1::TRINITY_DN60066_c7_g1_i2::g.37893::m.37893	-0.99172	-0.12841	0.2842	0.027972	*
TRINITY_DN45158_c0_g1::TRINITY_DN45158_c0_g1_i1::g.25879::m.25879	-0.90077	-0.43429	0.2811	0.027972	*
TRINITY_DN61787_c7_g2::TRINITY_DN61787_c7_g2_i3::g.11236::m.11236	0.84759	-0.53065	0.2846	0.027972	*
TRINITY_DN12632_c0_g1::TRINITY_DN12632_c0_g1_i1::g.9775::m.9775	-0.83313	-0.55307	0.2984	0.027972	*
TRINITY_DN61754_c0_g1::TRINITY_DN61754_c0_g1_i1::g.11218::m.11218	-0.77044	-0.63752	0.2754	0.027972	*
TRINITY_DN16394_c0_g1::TRINITY_DN16394_c0_g1_i1::g.2930::m.2930	0.65676	-0.7541	0.2786	0.027972	*
TRINITY_DN57593_c0_g1::TRINITY_DN57593_c0_g1_i1::g.23485::m.23485	-0.56466	-0.82532	0.2878	0.027972	*
TRINITY_DN60075_c8_g1::TRINITY_DN60075_c8_g1_i1::g.37849::m.37849	0.51028	-0.86001	0.2801	0.027972	*
TRINITY_DN60934_c0_g1::TRINITY_DN60934_c0_g1_i1::g.12131::m.12131	-0.22311	-0.97479	0.2984	0.027972	*
TRINITY_DN35684_c0_g1::TRINITY_DN35684_c0_g1_i1::g.21423::m.21423	-0.14981	-0.98872	0.2772	0.027972	*
TRINITY_DN53723_c0_g1::TRINITY_DN53723_c0_g1_i1::g.20928::m.20928	0.05618	-0.99842	0.303	0.027972	*
TRINITY_DN21358_c0_g1::TRINITY_DN21358_c0_g1_i1::g.14583::m.14583	0.12841	0.99172	0.2843	0.028971	*
TRINITY_DN39662_c0_g1::TRINITY_DN39662_c0_g1_i1::g.8510::m.8510	0.34012	0.94038	0.2821	0.028971	*
TRINITY_DN58310_c0_g2::TRINITY_DN58310_c0_g2_i1::g.22771::m.22771	0.34152	0.93987	0.2836	0.028971	*
TRINITY_DN53560_c0_g2::TRINITY_DN53560_c0_g2_i3::g.10945::m.10945	-0.45371	0.89115	0.2969	0.028971	*
TRINITY_DN57112_c4_g1::TRINITY_DN57112_c4_g1_i1::g.29059::m.29059	0.48163	0.87638	0.2935	0.028971	*
TRINITY_DN60530_c7_g2::TRINITY_DN60530_c7_g2_i1::g.16741::m.16741	0.7077	0.70651	0.2848	0.028971	*
TRINITY_DN56034_c0_g1::TRINITY_DN56034_c0_g1_i2::g.34499::m.34499	0.81848	0.57453	0.2885	0.028971	*
TRINITY_DN45232_c0_g2::TRINITY_DN45232_c0_g2_i1::g.10376::m.10376	0.8929	0.45025	0.2849	0.028971	*
TRINITY_DN60499_c2_g2::TRINITY_DN60499_c2_g2_i2::g.32879::m.32879	-0.98282	0.18455	0.2909	0.028971	*
TRINITY_DN41800_c0_g1::TRINITY_DN41800_c0_g1_i1::g.3126::m.3126	-0.99979	0.02042	0.2952	0.028971	*
TRINITY_DN54729_c0_g1::TRINITY_DN54729_c0_g1_i1::g.5192::m.5192	0.99703	-0.07698	0.2856	0.028971	*
TRINITY_DN61809_c0_g2::TRINITY_DN61809_c0_g2_i1::g.36754::m.36754	0.98184	-0.18971	0.3042	0.028971	*
TRINITY_DN59960_c1_g2::TRINITY_DN59960_c1_g2_i1::g.11835::m.11835	0.9817	-0.19044	0.3086	0.028971	*
TRINITY_DN56135_c0_g1::TRINITY_DN56135_c0_g1_i1::g.18706::m.18706	0.97822	-0.20758	0.2702	0.028971	*
TRINITY_DN59291_c0_g1::TRINITY_DN59291_c0_g1_i1::g.22051::m.22051	0.86064	-0.50921	0.299	0.028971	*
TRINITY_DN49019_c0_g1::TRINITY_DN49019_c0_g1_i1::g.12731::m.12731	-0.77637	-0.63028	0.3071	0.028971	*
TRINITY_DN59991_c5_g1::TRINITY_DN59991_c5_g1_i2::g.11749::m.11749	-0.66657	-0.74544	0.3073	0.028971	*
TRINITY_DN59457_c4_g3::TRINITY_DN59457_c4_g3_i1::g.32555::m.32555	-0.41582	-0.90945	0.2907	0.028971	*
TRINITY_DN44758_c0_g1::TRINITY_DN44758_c0_g1_i1::g.21068::m.21068	-0.01041	-0.99995	0.3009	0.028971	*
TRINITY_DN94101_c0_g1::TRINITY_DN94101_c0_g1_i1::g.1819::m.1819	0.00885	-0.99996	0.2685	0.028971	*
TRINITY_DN58999_c5_g1::TRINITY_DN58999_c5_g1_i1::g.2607::m.2607	-0.08097	0.99672	0.258	0.02997	*
TRINITY_DN69226_c0_g1::TRINITY_DN69226_c0_g1_i1::g.31400::m.31400	-0.17663	0.98428	0.2749	0.02997	*
TRINITY_DN62584_c0_g1::TRINITY_DN62584_c0_g1_i2::g.10543::m.10543	0.59748	0.80188	0.2781	0.02997	*
TRINITY_DN56672_c2_g1::TRINITY_DN56672_c2_g1_i1::g.39245::m.39245	-0.68539	0.72817	0.2814	0.02997	*
TRINITY_DN36212_c0_g1::TRINITY_DN36212_c0_g1_i1::g.10726::m.10726	-0.73501	0.67806	0.3059	0.02997	*
TRINITY_DN63101_c2_g1::TRINITY_DN63101_c2_g1_i11::g.233::m.233	0.83844	0.54499	0.2631	0.02997	*
TRINITY_DN51884_c0_g1::TRINITY_DN51884_c0_g1_i1::g.12295::m.12295	0.99809	0.06172	0.2697	0.02997	*
TRINITY_DN50475_c0_g1::TRINITY_DN50475_c0_g1_i1::g.7921::m.7921	0.99102	-0.13372	0.2886	0.02997	*
TRINITY_DN46885_c0_g1::TRINITY_DN46885_c0_g1_i1::g.39910::m.39910	0.97616	-0.21703	0.2923	0.02997	*
TRINITY_DN91026_c0_g1::TRINITY_DN91026_c0_g1_i1::g.24136::m.24136	-0.95157	-0.30744	0.2651	0.02997	*
TRINITY_DN58314_c0_g2::TRINITY_DN58314_c0_g2_i6::g.22675::m.22675	-0.86583	-0.50034	0.2856	0.02997	*
TRINITY_DN92828_c0_g1::TRINITY_DN92828_c0_g1_i1::g.38404::m.38404	0.84554	-0.53392	0.2987	0.02997	*
TRINITY_DN61881_c0_g1::TRINITY_DN61881_c0_g1_i1::g.36724::m.36724	0.7593	-0.65075	0.2729	0.02997	*
TRINITY_DN28395_c0_g1::TRINITY_DN28395_c0_g1_i1::g.5131::m.5131	-0.75222	-0.65891	0.3011	0.02997	*
TRINITY_DN81263_c0_g1::TRINITY_DN81263_c0_g1_i1::g.25046::m.25046	-0.57458	-0.81845	0.2887	0.02997	*
TRINITY_DN57889_c2_g1::TRINITY_DN57889_c2_g1_i1::g.33843::m.33843	-0.50492	-0.86317	0.2808	0.02997	*
TRINITY_DN61055_c3_g1::TRINITY_DN61055_c3_g1_i2::g.6368::m.6368	-0.44278	-0.89663	0.2939	0.02997	*
TRINITY_DN14130_c0_g1::TRINITY_DN14130_c0_g1_i1::g.24685::m.24685	0.27822	-0.96052	0.2583	0.02997	*
TRINITY_DN60899_c3_g2::TRINITY_DN60899_c3_g2_i2::g.28079::m.28079	0.06004	-0.9982	0.2804	0.02997	*
TRINITY_DN19413_c0_g1::TRINITY_DN19413_c0_g1_i1::g.31130::m.31130	-0.11734	0.99309	0.2779	0.030969	*
TRINITY_DN62359_c0_g1::TRINITY_DN62359_c0_g1_i2::g.26093::m.26093	-0.15724	0.98756	0.2995	0.030969	*
TRINITY_DN58122_c7_g1::TRINITY_DN58122_c7_g1_i2::g.12615::m.12615	-0.17099	0.98527	0.2839	0.030969	*
TRINITY_DN63883_c0_g1::TRINITY_DN63883_c0_g1_i2::g.30691::m.30691	0.66758	0.74454	0.2728	0.030969	*
TRINITY_DN52114_c0_g1::TRINITY_DN52114_c0_g1_i1::g.32269::m.32269	-0.76476	0.64432	0.3008	0.030969	*
TRINITY_DN56866_c0_g2::TRINITY_DN56866_c0_g2_i1::g.24665::m.24665	-0.88756	0.4607	0.2936	0.030969	*
TRINITY_DN56066_c1_g1::TRINITY_DN56066_c1_g1_i1::g.34512::m.34512	0.91632	0.40045	0.3176	0.030969	*
TRINITY_DN57033_c1_g1::TRINITY_DN57033_c1_g1_i2::g.3460::m.3460	0.9344	0.35622	0.2718	0.030969	*
TRINITY_DN54912_c0_g1::TRINITY_DN54912_c0_g1_i2::g.14687::m.14687	0.98832	0.15241	0.2663	0.030969	*
TRINITY_DN78567_c0_g1::TRINITY_DN78567_c0_g1_i1::g.623::m.623	-0.99091	0.13453	0.3166	0.030969	*
TRINITY_DN59577_c0_g1::TRINITY_DN59577_c0_g1_i11::g.16442::m.16442	-0.9497	-0.31317	0.2798	0.030969	*
TRINITY_DN56287_c0_g1::TRINITY_DN56287_c0_g1_i1::g.3948::m.3948	-0.91456	-0.40445	0.297	0.030969	*
TRINITY_DN61880_c1_g1::TRINITY_DN61880_c1_g1_i1::g.36883::m.36883	0.83062	-0.55684	0.2859	0.030969	*
TRINITY_DN28861_c0_g1::TRINITY_DN28861_c0_g1_i1::g.406::m.406	-0.78973	-0.61346	0.2663	0.030969	*
TRINITY_DN52293_c0_g1::TRINITY_DN52293_c0_g1_i1::g.16148::m.16148	-0.77889	-0.62716	0.269	0.030969	*
TRINITY_DN52926_c0_g1::TRINITY_DN52926_c0_g1_i1::g.21560::m.21560	-0.75186	-0.65933	0.2945	0.030969	*
TRINITY_DN57330_c0_g1::TRINITY_DN57330_c0_g1_i3::g.13023::m.13023	-0.74609	-0.66585	0.2694	0.030969	*
TRINITY_DN56370_c0_g1::TRINITY_DN56370_c0_g1_i1::g.29540::m.29540	-0.61791	-0.78625	0.2715	0.030969	*
TRINITY_DN55135_c0_g1::TRINITY_DN55135_c0_g1_i1::g.34745::m.34745	-0.5987	-0.80098	0.3112	0.030969	*
TRINITY_DN62914_c2_g1::TRINITY_DN62914_c2_g1_i1::g.5615::m.5615	-0.52511	-0.85104	0.283	0.030969	*
TRINITY_DN62138_c0_g2::TRINITY_DN62138_c0_g2_i1::g.15265::m.15265	-0.51414	-0.8577	0.2717	0.030969	*
TRINITY_DN57514_c1_g1::TRINITY_DN57514_c1_g1_i1::g.23461::m.23461	0.1371	-0.99056	0.2897	0.030969	*
TRINITY_DN75270_c0_g1::TRINITY_DN75270_c0_g1_i1::g.28694::m.28694	0.11335	-0.99356	0.3048	0.030969	*
TRINITY_DN62185_c5_g1::TRINITY_DN62185_c5_g1_i1::g.15338::m.15338	0.11007	-0.99392	0.2745	0.030969	*
TRINITY_DN43987_c0_g1::TRINITY_DN43987_c0_g1_i1::g.21676::m.21676	0.0977	-0.99522	0.2951	0.030969	*
TRINITY_DN50988_c0_g1::TRINITY_DN50988_c0_g1_i1::g.28764::m.28764	0.25289	0.9675	0.2834	0.031968	*
TRINITY_DN64077_c1_g1::TRINITY_DN64077_c1_g1_i3::g.9018::m.9018	0.52097	0.85358	0.2766	0.031968	*
TRINITY_DN60085_c1_g1::TRINITY_DN60085_c1_g1_i10::g.37766::m.37766	0.58941	0.80783	0.2684	0.031968	*
TRINITY_DN98750_c0_g1::TRINITY_DN98750_c0_g1_i1::g.18532::m.18532	0.60076	0.79943	0.288	0.031968	*
TRINITY_DN57224_c0_g1::TRINITY_DN57224_c0_g1_i1::g.29159::m.29159	0.63108	0.77571	0.3052	0.031968	*
TRINITY_DN60115_c0_g1::TRINITY_DN60115_c0_g1_i3::g.22230::m.22230	-0.82489	0.56529	0.2639	0.031968	*
TRINITY_DN59797_c6_g1::TRINITY_DN59797_c6_g1_i1::g.1866::m.1866	0.98796	0.15474	0.2776	0.031968	*
TRINITY_DN42669_c0_g1::TRINITY_DN42669_c0_g1_i1::g.2816::m.2816	0.99986	0.01674	0.2752	0.031968	*
TRINITY_DN56620_c8_g1::TRINITY_DN56620_c8_g1_i3::g.39145::m.39145	-0.98948	-0.14467	0.2859	0.031968	*
TRINITY_DN59940_c5_g1::TRINITY_DN59940_c5_g1_i14::g.11734::m.11734	-0.98792	-0.15496	0.2948	0.031968	*
TRINITY_DN58166_c6_g1::TRINITY_DN58166_c6_g1_i6::g.12621::m.12621	-0.9655	-0.26041	0.2884	0.031968	*
TRINITY_DN21146_c0_g1::TRINITY_DN21146_c0_g1_i1::g.30765::m.30765	-0.95316	-0.30248	0.2984	0.031968	*
TRINITY_DN63364_c3_g1::TRINITY_DN63364_c3_g1_i1::g.9792::m.9792	0.80105	-0.5986	0.2777	0.031968	*
TRINITY_DN51676_c0_g1::TRINITY_DN51676_c0_g1_i1::g.2421::m.2421	-0.67181	-0.74073	0.2774	0.031968	*
TRINITY_DN62144_c1_g1::TRINITY_DN62144_c1_g1_i1::g.15291::m.15291	-0.59412	-0.80438	0.2843	0.031968	*
TRINITY_DN59191_c0_g2::TRINITY_DN59191_c0_g2_i1::g.21860::m.21860	-0.41464	-0.90999	0.2642	0.031968	*
TRINITY_DN53404_c0_g1::TRINITY_DN53404_c0_g1_i1::g.26548::m.26548	-0.4023	-0.91551	0.2807	0.031968	*
TRINITY_DN36241_c0_g1::TRINITY_DN36241_c0_g1_i1::g.10733::m.10733	0.12679	-0.99193	0.3012	0.031968	*
TRINITY_DN62984_c0_g1::TRINITY_DN62984_c0_g1_i1::g.5491::m.5491	0.12109	0.99264	0.2768	0.032967	*
TRINITY_DN55341_c0_g1::TRINITY_DN55341_c0_g1_i1::g.19269::m.19269	0.1464	0.98922	0.3035	0.032967	*
TRINITY_DN34999_c0_g1::TRINITY_DN34999_c0_g1_i1::g.22169::m.22169	0.50217	0.86477	0.2708	0.032967	*
TRINITY_DN35688_c0_g1::TRINITY_DN35688_c0_g1_i1::g.21422::m.21422	0.67109	0.74138	0.2914	0.032967	*
TRINITY_DN62925_c3_g1::TRINITY_DN62925_c3_g1_i1::g.5606::m.5606	-0.78035	0.62534	0.2837	0.032967	*
TRINITY_DN93602_c0_g1::TRINITY_DN93602_c0_g1_i1::g.37658::m.37658	0.87495	0.48421	0.2778	0.032967	*
TRINITY_DN63669_c1_g2::TRINITY_DN63669_c1_g2_i1::g.19805::m.19805	0.92721	0.37455	0.2653	0.032967	*
TRINITY_DN41353_c0_g1::TRINITY_DN41353_c0_g1_i1::g.7993::m.7993	0.99005	0.14071	0.2841	0.032967	*
TRINITY_DN60989_c0_g1::TRINITY_DN60989_c0_g1_i1::g.12077::m.12077	-0.99469	0.10291	0.2694	0.032967	*
TRINITY_DN63486_c3_g4::TRINITY_DN63486_c3_g4_i2::g.35409::m.35409	-0.99142	-0.13068	0.2919	0.032967	*
TRINITY_DN36673_c0_g1::TRINITY_DN36673_c0_g1_i1::g.5665::m.5665	0.85695	-0.5154	0.2717	0.032967	*
TRINITY_DN63543_c0_g1::TRINITY_DN63543_c0_g1_i1::g.19445::m.19445	0.7719	-0.63574	0.2908	0.032967	*
TRINITY_DN53388_c0_g1::TRINITY_DN53388_c0_g1_i1::g.26496::m.26496	-0.3032	-0.95293	0.2715	0.032967	*
TRINITY_DN63314_c4_g1::TRINITY_DN63314_c4_g1_i1::g.10033::m.10033	-0.22633	-0.97405	0.2739	0.032967	*
TRINITY_DN90962_c0_g1::TRINITY_DN90962_c0_g1_i1::g.29987::m.29987	0.17866	-0.98391	0.304	0.032967	*
TRINITY_DN51753_c0_g1::TRINITY_DN51753_c0_g1_i1::g.28245::m.28245	-0.05233	0.99863	0.2686	0.033966	*
TRINITY_DN36617_c0_g1::TRINITY_DN36617_c0_g1_i1::g.5670::m.5670	0.0938	0.99559	0.2784	0.033966	*
TRINITY_DN54952_c0_g2::TRINITY_DN54952_c0_g2_i2::g.14683::m.14683	0.18582	0.98258	0.294	0.033966	*
TRINITY_DN95808_c0_g1::TRINITY_DN95808_c0_g1_i1::g.959::m.959	-0.44823	0.89392	0.29	0.033966	*
TRINITY_DN60582_c0_g1::TRINITY_DN60582_c0_g1_i1::g.16957::m.16957	-0.52118	0.85345	0.2669	0.033966	*
TRINITY_DN99033_c0_g1::TRINITY_DN99033_c0_g1_i1::g.38835::m.38835	-0.5512	0.83437	0.274	0.033966	*
TRINITY_DN54846_c0_g1::TRINITY_DN54846_c0_g1_i1::g.30910::m.30910	0.56194	0.82718	0.2593	0.033966	*
TRINITY_DN34400_c0_g1::TRINITY_DN34400_c0_g1_i1::g.2398::m.2398	0.59274	0.80539	0.282	0.033966	*
TRINITY_DN63839_c0_g2::TRINITY_DN63839_c0_g2_i1::g.30660::m.30660	0.65961	0.75161	0.2458	0.033966	*
TRINITY_DN60529_c1_g1::TRINITY_DN60529_c1_g1_i6::g.16917::m.16917	0.88282	0.46972	0.281	0.033966	*
TRINITY_DN57052_c3_g1::TRINITY_DN57052_c3_g1_i1::g.3357::m.3357	0.98145	0.1917	0.2773	0.033966	*
TRINITY_DN84130_c0_g1::TRINITY_DN84130_c0_g1_i1::g.2857::m.2857	-0.9944	-0.1057	0.3091	0.033966	*
TRINITY_DN25088_c0_g1::TRINITY_DN25088_c0_g1_i2::g.33151::m.33151	-0.98568	-0.16863	0.2696	0.033966	*
TRINITY_DN63766_c0_g2::TRINITY_DN63766_c0_g2_i4::g.4721::m.4721	-0.94846	-0.31691	0.2713	0.033966	*
TRINITY_DN62480_c0_g1::TRINITY_DN62480_c0_g1_i2::g.26331::m.26331	0.88356	-0.46832	0.2834	0.033966	*
TRINITY_DN61009_c0_g2::TRINITY_DN61009_c0_g2_i1::g.6296::m.6296	-0.87116	-0.491	0.281	0.033966	*
TRINITY_DN37236_c0_g1::TRINITY_DN37236_c0_g1_i1::g.19686::m.19686	0.77839	-0.62778	0.2735	0.033966	*
TRINITY_DN61044_c4_g2::TRINITY_DN61044_c4_g2_i2::g.6351::m.6351	0.63656	-0.77123	0.2727	0.033966	*
TRINITY_DN61503_c4_g2::TRINITY_DN61503_c4_g2_i1::g.1407::m.1407	0.50145	-0.86519	0.2642	0.033966	*
TRINITY_DN55304_c0_g1::TRINITY_DN55304_c0_g1_i1::g.35007::m.35007	-0.36232	-0.93205	0.2806	0.033966	*
TRINITY_DN57874_c0_g2::TRINITY_DN57874_c0_g2_i1::g.33838::m.33838	-0.36213	0.93213	0.2845	0.034965	*
TRINITY_DN53613_c0_g1::TRINITY_DN53613_c0_g1_i1::g.36492::m.36492	0.74492	0.66715	0.2754	0.034965	*
TRINITY_DN27579_c0_g1::TRINITY_DN27579_c0_g1_i1::g.5825::m.5825	0.8929	0.45025	0.2623	0.034965	*
TRINITY_DN71128_c0_g1::TRINITY_DN71128_c0_g1_i1::g.14904::m.14904	0.98102	-0.1939	0.2847	0.034965	*
TRINITY_DN51924_c0_g1::TRINITY_DN51924_c0_g1_i1::g.12337::m.12337	0.71552	-0.69859	0.2791	0.034965	*
TRINITY_DN54175_c0_g1::TRINITY_DN54175_c0_g1_i1::g.25686::m.25686	0.7112	-0.70299	0.2753	0.034965	*
TRINITY_DN98804_c0_g1::TRINITY_DN98804_c0_g1_i1::g.18558::m.18558	-0.54348	-0.83942	0.242	0.034965	*
TRINITY_DN98754_c0_g1::TRINITY_DN98754_c0_g1_i1::g.18541::m.18541	0.2407	-0.9706	0.274	0.034965	*
TRINITY_DN63448_c0_g1::TRINITY_DN63448_c0_g1_i3::g.35424::m.35424	-0.1011	-0.99488	0.282	0.034965	*
TRINITY_DN30350_c0_g1::TRINITY_DN30350_c0_g1_i1::g.14257::m.14257	-0.09365	0.99561	0.2754	0.035964	*
TRINITY_DN62336_c0_g1::TRINITY_DN62336_c0_g1_i5::g.26028::m.26028	0.63469	0.77277	0.2585	0.035964	*
TRINITY_DN43366_c0_g1::TRINITY_DN43366_c0_g1_i1::g.1804::m.1804	0.74123	0.67126	0.2736	0.035964	*
TRINITY_DN55813_c0_g1::TRINITY_DN55813_c0_g1_i1::g.39641::m.39641	-0.77015	0.63786	0.2774	0.035964	*
TRINITY_DN34883_c0_g1::TRINITY_DN34883_c0_g1_i1::g.21892::m.21892	0.89334	0.44939	0.2689	0.035964	*
TRINITY_DN69240_c0_g1::TRINITY_DN69240_c0_g1_i1::g.31401::m.31401	0.99432	0.10639	0.2827	0.035964	*
TRINITY_DN57511_c1_g1::TRINITY_DN57511_c1_g1_i1::g.23513::m.23513	-0.96427	-0.26492	0.267	0.035964	*
TRINITY_DN58453_c0_g1::TRINITY_DN58453_c0_g1_i1::g.23094::m.23094	0.90244	-0.43081	0.279	0.035964	*
TRINITY_DN46803_c0_g1::TRINITY_DN46803_c0_g1_i2::g.14294::m.14294	-0.51023	-0.86004	0.2564	0.035964	*
TRINITY_DN64091_c11_g1::TRINITY_DN64091_c11_g1_i4::g.9023::m.9023	-0.49938	-0.86638	0.2792	0.035964	*
TRINITY_DN62327_c0_g1::TRINITY_DN62327_c0_g1_i1::g.26107::m.26107	0.47151	-0.88186	0.2784	0.035964	*
TRINITY_DN54375_c0_g1::TRINITY_DN54375_c0_g1_i1::g.35538::m.35538	-0.34206	-0.93968	0.2713	0.035964	*
TRINITY_DN60816_c0_g1::TRINITY_DN60816_c0_g1_i1::g.28199::m.28199	0.30276	-0.95307	0.2747	0.035964	*
TRINITY_DN54691_c0_g2::TRINITY_DN54691_c0_g2_i1::g.5019::m.5019	0.18455	-0.98282	0.2699	0.035964	*
TRINITY_DN32827_c0_g1::TRINITY_DN32827_c0_g1_i1::g.29084::m.29084	0.04163	-0.99913	0.2753	0.035964	*
TRINITY_DN49805_c0_g1::TRINITY_DN49805_c0_g1_i1::g.17693::m.17693	0.30585	0.95208	0.2768	0.036963	*
TRINITY_DN56164_c0_g2::TRINITY_DN56164_c0_g2_i1::g.18628::m.18628	-0.38037	0.92483	0.2796	0.036963	*
TRINITY_DN54787_c0_g1::TRINITY_DN54787_c0_g1_i5::g.5210::m.5210	-0.40544	0.91412	0.2738	0.036963	*
TRINITY_DN62692_c2_g3::TRINITY_DN62692_c2_g3_i1::g.36312::m.36312	-0.43202	0.90186	0.268	0.036963	*
TRINITY_DN53607_c0_g1::TRINITY_DN53607_c0_g1_i1::g.36461::m.36461	0.54909	0.83577	0.2753	0.036963	*
TRINITY_DN55840_c0_g1::TRINITY_DN55840_c0_g1_i1::g.39569::m.39569	0.81034	0.58596	0.2903	0.036963	*
TRINITY_DN54632_c0_g1::TRINITY_DN54632_c0_g1_i1::g.5080::m.5080	0.97243	0.2332	0.2758	0.036963	*
TRINITY_DN93671_c0_g1::TRINITY_DN93671_c0_g1_i1::g.37982::m.37982	0.99342	-0.11452	0.2779	0.036963	*
TRINITY_DN58798_c0_g1::TRINITY_DN58798_c0_g1_i2::g.17285::m.17285	0.8749	-0.48431	0.2587	0.036963	*
TRINITY_DN40192_c0_g1::TRINITY_DN40192_c0_g1_i1::g.13562::m.13562	-0.79846	-0.60205	0.2822	0.036963	*
TRINITY_DN95726_c0_g1::TRINITY_DN95726_c0_g1_i1::g.15500::m.15500	-0.6639	-0.74782	0.2522	0.036963	*
TRINITY_DN58800_c3_g1::TRINITY_DN58800_c3_g1_i1::g.17165::m.17165	0.59603	-0.80296	0.2778	0.036963	*
TRINITY_DN48877_c0_g2::TRINITY_DN48877_c0_g2_i1::g.34023::m.34023	-0.57839	-0.81576	0.29	0.036963	*
TRINITY_DN51900_c0_g1::TRINITY_DN51900_c0_g1_i1::g.12300::m.12300	0.48376	-0.8752	0.2735	0.036963	*
TRINITY_DN53711_c0_g1::TRINITY_DN53711_c0_g1_i1::g.20886::m.20886	0.4554	-0.89029	0.2565	0.036963	*
TRINITY_DN56285_c0_g1::TRINITY_DN56285_c0_g1_i1::g.3933::m.3933	0.38747	-0.92188	0.2791	0.036963	*
TRINITY_DN37862_c0_g1::TRINITY_DN37862_c0_g1_i1::g.51::m.51	-0.3786	-0.92556	0.2786	0.036963	*
TRINITY_DN61858_c0_g1::TRINITY_DN61858_c0_g1_i5::g.36829::m.36829	0.05469	-0.9985	0.2533	0.036963	*
TRINITY_DN59525_c1_g2::TRINITY_DN59525_c1_g2_i1::g.16456::m.16456	0.03667	-0.99933	0.2805	0.036963	*
TRINITY_DN60012_c0_g2::TRINITY_DN60012_c0_g2_i1::g.37735::m.37735	0.03957	0.99922	0.2768	0.037962	*
TRINITY_DN55403_c0_g1::TRINITY_DN55403_c0_g1_i15::g.19092::m.19092	-0.2399	0.9708	0.2639	0.037962	*
TRINITY_DN60786_c2_g1::TRINITY_DN60786_c2_g1_i1::g.27815::m.27815	-0.30769	0.95149	0.2877	0.037962	*
TRINITY_DN62993_c1_g1::TRINITY_DN62993_c1_g1_i5::g.5626::m.5626	0.6882	0.72552	0.2828	0.037962	*
TRINITY_DN59871_c1_g2::TRINITY_DN59871_c1_g2_i1::g.27539::m.27539	0.96307	0.26926	0.2782	0.037962	*
TRINITY_DN51658_c0_g1::TRINITY_DN51658_c0_g1_i1::g.2426::m.2426	-0.96159	-0.2745	0.2623	0.037962	*
TRINITY_DN64063_c1_g1::TRINITY_DN64063_c1_g1_i1::g.9097::m.9097	0.9322	-0.36194	0.2605	0.037962	*
TRINITY_DN61612_c0_g1::TRINITY_DN61612_c0_g1_i2::g.27257::m.27257	-0.82119	-0.57065	0.2724	0.037962	*
TRINITY_DN54599_c0_g1::TRINITY_DN54599_c0_g1_i1::g.20090::m.20090	-0.75454	-0.65625	0.2574	0.037962	*
TRINITY_DN57357_c0_g1::TRINITY_DN57357_c0_g1_i1::g.13075::m.13075	0.4798	-0.87738	0.2847	0.037962	*
TRINITY_DN57186_c0_g1::TRINITY_DN57186_c0_g1_i1::g.28972::m.28972	0.49049	0.87145	0.2789	0.038961	*
TRINITY_DN56865_c0_g1::TRINITY_DN56865_c0_g1_i2::g.24617::m.24617	-0.57373	0.81904	0.3078	0.038961	*
TRINITY_DN60492_c0_g2::TRINITY_DN60492_c0_g2_i1::g.32957::m.32957	-0.64466	0.76447	0.274	0.038961	*
TRINITY_DN63345_c0_g2::TRINITY_DN63345_c0_g2_i2::g.9960::m.9960	-0.82927	0.55885	0.264	0.038961	*
TRINITY_DN63212_c4_g2::TRINITY_DN63212_c4_g2_i1::g.9655::m.9655	-0.94459	0.32825	0.2547	0.038961	*
TRINITY_DN59879_c0_g1::TRINITY_DN59879_c0_g1_i2::g.27607::m.27607	-0.99987	-0.01642	0.2607	0.038961	*
TRINITY_DN56851_c0_g1::TRINITY_DN56851_c0_g1_i1::g.24674::m.24674	-0.9784	-0.20674	0.2599	0.038961	*
TRINITY_DN58592_c0_g1::TRINITY_DN58592_c0_g1_i1::g.7659::m.7659	-0.83329	-0.55283	0.261	0.038961	*
TRINITY_DN55659_c0_g1::TRINITY_DN55659_c0_g1_i1::g.30372::m.30372	0.78532	-0.61909	0.253	0.038961	*
TRINITY_DN52021_c0_g1::TRINITY_DN52021_c0_g1_i2::g.6613::m.6613	-0.67082	-0.74162	0.2756	0.038961	*
TRINITY_DN54493_c0_g1::TRINITY_DN54493_c0_g1_i2::g.35811::m.35811	-0.29386	-0.95585	0.2928	0.038961	*
TRINITY_DN45122_c0_g2::TRINITY_DN45122_c0_g2_i1::g.25902::m.25902	0.17631	-0.98434	0.2621	0.038961	*
TRINITY_DN54991_c0_g1::TRINITY_DN54991_c0_g1_i7::g.14710::m.14710	0.09423	-0.99555	0.2643	0.038961	*
TRINITY_DN55688_c0_g1::TRINITY_DN55688_c0_g1_i1::g.30230::m.30230	0.091	-0.99585	0.2732	0.038961	*
TRINITY_DN60588_c0_g1::TRINITY_DN60588_c0_g1_i1::g.16872::m.16872	0.36534	0.93088	0.2939	0.03996	*
TRINITY_DN63962_c2_g1::TRINITY_DN63962_c2_g1_i2::g.14330::m.14330	-0.51353	0.85807	0.2575	0.03996	*
TRINITY_DN59359_c2_g1::TRINITY_DN59359_c2_g1_i2::g.6914::m.6914	0.73032	0.6831	0.2521	0.03996	*
TRINITY_DN61154_c0_g1::TRINITY_DN61154_c0_g1_i1::g.31702::m.31702	0.92392	0.38259	0.2526	0.03996	*
TRINITY_DN58091_c0_g1::TRINITY_DN58091_c0_g1_i2::g.28573::m.28573	-0.98995	0.14143	0.2778	0.03996	*
TRINITY_DN55505_c1_g1::TRINITY_DN55505_c1_g1_i1::g.4442::m.4442	0.99013	-0.14014	0.2532	0.03996	*
TRINITY_DN60999_c5_g2::TRINITY_DN60999_c5_g2_i1::g.12146::m.12146	-0.95754	-0.28831	0.2581	0.03996	*
TRINITY_DN61291_c0_g1::TRINITY_DN61291_c0_g1_i1::g.31975::m.31975	-0.89586	-0.44434	0.2755	0.03996	*
TRINITY_DN63758_c1_g2::TRINITY_DN63758_c1_g2_i1::g.4738::m.4738	0.70119	-0.71298	0.2741	0.03996	*
TRINITY_DN56613_c0_g1::TRINITY_DN56613_c0_g1_i1::g.39177::m.39177	0.63877	-0.7694	0.266	0.03996	*
TRINITY_DN63587_c1_g2::TRINITY_DN63587_c1_g2_i1::g.19583::m.19583	0.56383	-0.82589	0.2807	0.03996	*
TRINITY_DN28619_c0_g1::TRINITY_DN28619_c0_g1_i1::g.14821::m.14821	0.39512	-0.91863	0.2766	0.03996	*
TRINITY_DN53534_c0_g2::TRINITY_DN53534_c0_g2_i1::g.10904::m.10904	0.29326	-0.95603	0.2872	0.03996	*
TRINITY_DN49515_c0_g1::TRINITY_DN49515_c0_g1_i1::g.7853::m.7853	0.27222	-0.96224	0.2638	0.03996	*
TRINITY_DN57134_c0_g1::TRINITY_DN57134_c0_g1_i2::g.29027::m.29027	-0.11587	-0.99326	0.2607	0.03996	*
TRINITY_DN51677_c0_g1::TRINITY_DN51677_c0_g1_i1::g.2439::m.2439	-0.22664	0.97398	0.2563	0.040959	*
TRINITY_DN62607_c2_g2::TRINITY_DN62607_c2_g2_i2::g.36331::m.36331	0.3169	0.94846	0.2643	0.040959	*
TRINITY_DN60297_c0_g1::TRINITY_DN60297_c0_g1_i1::g.7093::m.7093	0.36416	0.93134	0.2572	0.040959	*
TRINITY_DN55835_c0_g1::TRINITY_DN55835_c0_g1_i1::g.39634::m.39634	0.40341	0.91502	0.2606	0.040959	*
TRINITY_DN46682_c1_g1::TRINITY_DN46682_c1_g1_i1::g.30526::m.30526	0.6992	0.71493	0.2557	0.040959	*
TRINITY_DN31987_c0_g1::TRINITY_DN31987_c0_g1_i1::g.4036::m.4036	0.71273	0.70144	0.2756	0.040959	*
TRINITY_DN59980_c0_g1::TRINITY_DN59980_c0_g1_i1::g.11753::m.11753	-0.71332	0.70084	0.2667	0.040959	*
TRINITY_DN57687_c0_g1::TRINITY_DN57687_c0_g1_i2::g.23752::m.23752	-0.90288	-0.42989	0.2551	0.040959	*
TRINITY_DN45982_c0_g1::TRINITY_DN45982_c0_g1_i1::g.14850::m.14850	0.87256	-0.48851	0.2646	0.040959	*
TRINITY_DN63437_c1_g2::TRINITY_DN63437_c1_g2_i2::g.35300::m.35300	-0.78787	-0.61584	0.2699	0.040959	*
TRINITY_DN54585_c0_g1::TRINITY_DN54585_c0_g1_i1::g.20044::m.20044	-0.6509	-0.75916	0.272	0.040959	*
TRINITY_DN25417_c0_g1::TRINITY_DN25417_c0_g1_i1::g.28292::m.28292	0.6255	-0.78022	0.2661	0.040959	*
TRINITY_DN63624_c1_g5::TRINITY_DN63624_c1_g5_i1::g.19766::m.19766	0.20255	-0.97927	0.268	0.040959	*
TRINITY_DN63260_c0_g1::TRINITY_DN63260_c0_g1_i5::g.9669::m.9669	0.04368	0.99905	0.266	0.041958	*
TRINITY_DN59857_c7_g1::TRINITY_DN59857_c7_g1_i1::g.27620::m.27620	-0.56376	0.82594	0.2516	0.041958	*
TRINITY_DN63686_c0_g1::TRINITY_DN63686_c0_g1_i1::g.19820::m.19820	0.75123	0.66004	0.2746	0.041958	*
TRINITY_DN56210_c0_g1::TRINITY_DN56210_c0_g1_i2::g.3902::m.3902	-0.92229	0.3865	0.267	0.041958	*
TRINITY_DN63698_c0_g1::TRINITY_DN63698_c0_g1_i1::g.19941::m.19941	-0.97815	0.20788	0.262	0.041958	*
TRINITY_DN39218_c0_g1::TRINITY_DN39218_c0_g1_i1::g.13520::m.13520	-0.97867	-0.20546	0.2537	0.041958	*
TRINITY_DN21501_c0_g1::TRINITY_DN21501_c0_g1_i1::g.25227::m.25227	-0.94224	-0.33495	0.2442	0.041958	*
TRINITY_DN55762_c0_g1::TRINITY_DN55762_c0_g1_i3::g.14072::m.14072	0.93228	-0.36175	0.2673	0.041958	*
TRINITY_DN60148_c1_g1::TRINITY_DN60148_c1_g1_i1::g.22329::m.22329	0.82711	-0.56204	0.2663	0.041958	*
TRINITY_DN54339_c0_g1::TRINITY_DN54339_c0_g1_i1::g.35531::m.35531	-0.79223	-0.61023	0.2601	0.041958	*
TRINITY_DN62434_c0_g1::TRINITY_DN62434_c0_g1_i2::g.26273::m.26273	-0.73472	-0.67837	0.2628	0.041958	*
TRINITY_DN87227_c0_g1::TRINITY_DN87227_c0_g1_i1::g.5411::m.5411	0.52496	-0.85112	0.2626	0.041958	*
TRINITY_DN62827_c1_g1::TRINITY_DN62827_c1_g1_i1::g.20787::m.20787	0.46104	-0.88738	0.252	0.041958	*
TRINITY_DN61549_c0_g1::TRINITY_DN61549_c0_g1_i2::g.26807::m.26807	0.32246	-0.94658	0.2642	0.041958	*
TRINITY_DN54236_c0_g1::TRINITY_DN54236_c0_g1_i1::g.10231::m.10231	0.27224	-0.96223	0.2519	0.041958	*
TRINITY_DN48265_c0_g2::TRINITY_DN48265_c0_g2_i3::g.13322::m.13322	0.20871	-0.97798	0.2751	0.041958	*
TRINITY_DN59647_c0_g1::TRINITY_DN59647_c0_g1_i1::g.16628::m.16628	-0.17403	-0.98474	0.2677	0.041958	*
TRINITY_DN35585_c0_g1::TRINITY_DN35585_c0_g1_i2::g.36978::m.36978	0.03957	0.99922	0.2666	0.042957	*
TRINITY_DN63660_c2_g1::TRINITY_DN63660_c2_g1_i1::g.19928::m.19928	0.54173	0.84056	0.2645	0.042957	*
TRINITY_DN54890_c0_g1::TRINITY_DN54890_c0_g1_i1::g.31001::m.31001	-0.5786	0.81561	0.2621	0.042957	*
TRINITY_DN62093_c7_g2::TRINITY_DN62093_c7_g2_i1::g.15024::m.15024	0.92319	0.38435	0.2799	0.042957	*
TRINITY_DN56465_c0_g1::TRINITY_DN56465_c0_g1_i1::g.29705::m.29705	-0.91485	-0.40379	0.2989	0.042957	*
TRINITY_DN62579_c2_g1::TRINITY_DN62579_c2_g1_i2::g.10612::m.10612	-0.91257	-0.40892	0.258	0.042957	*
TRINITY_DN8334_c0_g1::TRINITY_DN8334_c0_g1_i1::g.13970::m.13970	0.779	-0.62702	0.2665	0.042957	*
TRINITY_DN58498_c0_g1::TRINITY_DN58498_c0_g1_i6::g.23018::m.23018	-0.65251	-0.75778	0.2676	0.042957	*
TRINITY_DN59167_c0_g2::TRINITY_DN59167_c0_g2_i1::g.21785::m.21785	0.62201	-0.78301	0.2582	0.042957	*
TRINITY_DN63190_c0_g2::TRINITY_DN63190_c0_g2_i1::g.25469::m.25469	-0.55835	-0.82961	0.2824	0.042957	*
TRINITY_DN62663_c0_g1::TRINITY_DN62663_c0_g1_i1::g.36242::m.36242	0.54636	-0.83755	0.2651	0.042957	*
TRINITY_DN63811_c1_g2::TRINITY_DN63811_c1_g2_i1::g.30752::m.30752	-0.13286	-0.99114	0.2804	0.042957	*
TRINITY_DN59092_c1_g1::TRINITY_DN59092_c1_g1_i1::g.37351::m.37351	0.0647	-0.9979	0.2689	0.042957	*
TRINITY_DN56455_c0_g1::TRINITY_DN56455_c0_g1_i1::g.29762::m.29762	-0.05676	0.99839	0.2523	0.043956	*
TRINITY_DN59810_c3_g1::TRINITY_DN59810_c3_g1_i1::g.27515::m.27515	-0.61842	0.78585	0.2708	0.043956	*
TRINITY_DN61801_c1_g1::TRINITY_DN61801_c1_g1_i1::g.11304::m.11304	-0.82467	0.56561	0.26	0.043956	*
TRINITY_DN62384_c0_g1::TRINITY_DN62384_c0_g1_i2::g.25957::m.25957	0.98115	0.19323	0.2538	0.043956	*
TRINITY_DN62386_c4_g1::TRINITY_DN62386_c4_g1_i2::g.26069::m.26069	0.99754	0.07005	0.2554	0.043956	*
TRINITY_DN61178_c0_g1::TRINITY_DN61178_c0_g1_i3::g.31777::m.31777	0.99804	0.06256	0.2564	0.043956	*
TRINITY_DN53281_c0_g1::TRINITY_DN53281_c0_g1_i1::g.1140::m.1140	-0.72531	-0.68842	0.2562	0.043956	*
TRINITY_DN63591_c0_g2::TRINITY_DN63591_c0_g2_i1::g.19480::m.19480	0.53923	-0.84216	0.2648	0.043956	*
TRINITY_DN61997_c0_g2::TRINITY_DN61997_c0_g2_i2::g.21138::m.21138	0.41049	-0.91186	0.2772	0.043956	*
TRINITY_DN39365_c0_g1::TRINITY_DN39365_c0_g1_i2::g.39007::m.39007	-0.36045	-0.93278	0.258	0.043956	*
TRINITY_DN59497_c0_g1::TRINITY_DN59497_c0_g1_i1::g.32552::m.32552	0.16134	-0.9869	0.2591	0.043956	*
TRINITY_DN60920_c0_g2::TRINITY_DN60920_c0_g2_i2::g.12104::m.12104	0.77977	0.62606	0.2695	0.044955	*
TRINITY_DN58574_c0_g1::TRINITY_DN58574_c0_g1_i5::g.7606::m.7606	0.80086	0.59885	0.2529	0.044955	*
TRINITY_DN7860_c0_g1::TRINITY_DN7860_c0_g1_i1::g.2351::m.2351	-0.99936	0.03584	0.2691	0.044955	*
TRINITY_DN60588_c0_g2::TRINITY_DN60588_c0_g2_i2::g.16874::m.16874	-0.99975	-0.02251	0.2481	0.044955	*
TRINITY_DN5090_c0_g1::TRINITY_DN5090_c0_g1_i1::g.34574::m.34574	-0.85022	-0.52642	0.2592	0.044955	*
TRINITY_DN51523_c0_g1::TRINITY_DN51523_c0_g1_i1::g.17090::m.17090	0.8408	-0.54135	0.2574	0.044955	*
TRINITY_DN81438_c0_g1::TRINITY_DN81438_c0_g1_i1::g.34624::m.34624	0.81026	-0.58608	0.2687	0.044955	*
TRINITY_DN58823_c0_g1::TRINITY_DN58823_c0_g1_i1::g.17534::m.17534	-0.75495	-0.65578	0.2451	0.044955	*
TRINITY_DN35792_c0_g1::TRINITY_DN35792_c0_g1_i1::g.21484::m.21484	0.65571	-0.75502	0.2514	0.044955	*
TRINITY_DN63003_c0_g3::TRINITY_DN63003_c0_g3_i1::g.5461::m.5461	0.39512	-0.91863	0.2526	0.044955	*
TRINITY_DN102712_c0_g1::TRINITY_DN102712_c0_g1_i1::g.40172::m.40172	0.31825	-0.94801	0.275	0.044955	*
TRINITY_DN56084_c0_g1::TRINITY_DN56084_c0_g1_i1::g.34413::m.34413	0.03338	0.99944	0.2679	0.045954	*
TRINITY_DN61380_c2_g1::TRINITY_DN61380_c2_g1_i1::g.15813::m.15813	-0.30894	0.95108	0.2659	0.045954	*
TRINITY_DN59436_c4_g1::TRINITY_DN59436_c4_g1_i2::g.32490::m.32490	-0.49854	0.86687	0.2585	0.045954	*
TRINITY_DN56162_c1_g1::TRINITY_DN56162_c1_g1_i1::g.18739::m.18739	-0.62314	0.78211	0.2669	0.045954	*
TRINITY_DN58032_c1_g1::TRINITY_DN58032_c1_g1_i1::g.28554::m.28554	-0.88168	0.47185	0.2628	0.045954	*
TRINITY_DN54753_c0_g1::TRINITY_DN54753_c0_g1_i1::g.5239::m.5239	0.99164	0.12902	0.2447	0.045954	*
TRINITY_DN61266_c1_g1::TRINITY_DN61266_c1_g1_i1::g.31981::m.31981	-0.99975	-0.02245	0.273	0.045954	*
TRINITY_DN63920_c2_g2::TRINITY_DN63920_c2_g2_i1::g.14326::m.14326	-0.99877	-0.04965	0.2482	0.045954	*
TRINITY_DN60643_c1_g1::TRINITY_DN60643_c1_g1_i1::g.2271::m.2271	-0.8076	-0.58973	0.2416	0.045954	*
TRINITY_DN59487_c1_g1::TRINITY_DN59487_c1_g1_i4::g.32452::m.32452	0.80202	-0.5973	0.2552	0.045954	*
TRINITY_DN62624_c0_g1::TRINITY_DN62624_c0_g1_i3::g.36244::m.36244	-0.72164	-0.69227	0.2521	0.045954	*
TRINITY_DN41672_c0_g1::TRINITY_DN41672_c0_g1_i1::g.18171::m.18171	0.71881	-0.69521	0.2515	0.045954	*
TRINITY_DN58840_c0_g1::TRINITY_DN58840_c0_g1_i3::g.17468::m.17468	0.10966	-0.99397	0.2665	0.045954	*
TRINITY_DN64761_c0_g1::TRINITY_DN64761_c0_g1_i1::g.13918::m.13918	-0.20335	0.97911	0.2609	0.046953	*
TRINITY_DN60795_c2_g1::TRINITY_DN60795_c2_g1_i1::g.27765::m.27765	0.6469	0.76258	0.2488	0.046953	*
TRINITY_DN52530_c0_g1::TRINITY_DN52530_c0_g1_i1::g.27349::m.27349	0.6959	0.71814	0.2552	0.046953	*
TRINITY_DN54415_c0_g1::TRINITY_DN54415_c0_g1_i1::g.35746::m.35746	-0.69746	0.71662	0.2522	0.046953	*
TRINITY_DN62024_c0_g1::TRINITY_DN62024_c0_g1_i1::g.15076::m.15076	-0.71123	0.70296	0.237	0.046953	*
TRINITY_DN56266_c0_g1::TRINITY_DN56266_c0_g1_i1::g.3990::m.3990	-0.86921	0.49444	0.2564	0.046953	*
TRINITY_DN47873_c0_g1::TRINITY_DN47873_c0_g1_i1::g.24877::m.24877	-0.90831	0.4183	0.2691	0.046953	*
TRINITY_DN62990_c8_g1::TRINITY_DN62990_c8_g1_i1::g.5530::m.5530	0.93942	0.34277	0.262	0.046953	*
TRINITY_DN56361_c0_g1::TRINITY_DN56361_c0_g1_i1::g.29545::m.29545	-0.99851	-0.05454	0.2581	0.046953	*
TRINITY_DN53201_c0_g1::TRINITY_DN53201_c0_g1_i1::g.975::m.975	0.85084	-0.52543	0.2445	0.046953	*
TRINITY_DN60726_c0_g1::TRINITY_DN60726_c0_g1_i1::g.27792::m.27792	0.8445	-0.53556	0.2493	0.046953	*
TRINITY_DN40904_c0_g1::TRINITY_DN40904_c0_g1_i1::g.3712::m.3712	-0.74449	-0.66763	0.2601	0.046953	*
TRINITY_DN58936_c5_g3::TRINITY_DN58936_c5_g3_i2::g.2754::m.2754	0.6554	-0.75528	0.2593	0.046953	*
TRINITY_DN63903_c1_g1::TRINITY_DN63903_c1_g1_i1::g.30657::m.30657	-0.45021	-0.89292	0.2608	0.046953	*
TRINITY_DN61248_c6_g1::TRINITY_DN61248_c6_g1_i1::g.32152::m.32152	0.40255	-0.9154	0.2744	0.046953	*
TRINITY_DN62013_c4_g1::TRINITY_DN62013_c4_g1_i1::g.15138::m.15138	0.30437	-0.95255	0.2609	0.046953	*
TRINITY_DN61101_c2_g1::TRINITY_DN61101_c2_g1_i1::g.6362::m.6362	0.90955	0.4156	0.2552	0.047952	*
TRINITY_DN60429_c0_g1::TRINITY_DN60429_c0_g1_i1::g.32869::m.32869	-0.92081	0.39001	0.2462	0.047952	*
TRINITY_DN7334_c0_g1::TRINITY_DN7334_c0_g1_i1::g.30848::m.30848	1	0.00061	0.2594	0.047952	*
TRINITY_DN51726_c0_g1::TRINITY_DN51726_c0_g1_i1::g.28249::m.28249	-0.65116	-0.75894	0.2678	0.047952	*
TRINITY_DN16958_c0_g1::TRINITY_DN16958_c0_g1_i1::g.7461::m.7461	0.6332	-0.77399	0.2618	0.047952	*
TRINITY_DN61853_c1_g2::TRINITY_DN61853_c1_g2_i1::g.36780::m.36780	-0.56837	-0.82277	0.2643	0.047952	*
TRINITY_DN62679_c0_g1::TRINITY_DN62679_c0_g1_i1::g.36248::m.36248	0.49635	-0.86812	0.2609	0.047952	*
TRINITY_DN45435_c0_g1::TRINITY_DN45435_c0_g1_i1::g.36056::m.36056	0.46659	-0.88447	0.2621	0.047952	*
TRINITY_DN61529_c4_g1::TRINITY_DN61529_c4_g1_i1::g.26783::m.26783	-0.29399	-0.95581	0.2586	0.047952	*
TRINITY_DN63729_c0_g3::TRINITY_DN63729_c0_g3_i3::g.4813::m.4813	0.24041	-0.97067	0.2475	0.047952	*
TRINITY_DN57957_c2_g3::TRINITY_DN57957_c2_g3_i1::g.17933::m.17933	0.04794	0.99885	0.2612	0.048951	*
TRINITY_DN53928_c0_g1::TRINITY_DN53928_c0_g1_i1::g.5887::m.5887	0.09974	0.99501	0.2389	0.048951	*
TRINITY_DN62516_c0_g1::TRINITY_DN62516_c0_g1_i1::g.10526::m.10526	0.52115	0.85347	0.2679	0.048951	*
TRINITY_DN61752_c0_g2::TRINITY_DN61752_c0_g2_i1::g.11254::m.11254	0.65674	0.75411	0.2367	0.048951	*
TRINITY_DN87274_c0_g1::TRINITY_DN87274_c0_g1_i1::g.5401::m.5401	-0.8957	0.44466	0.2475	0.048951	*
TRINITY_DN62156_c0_g2::TRINITY_DN62156_c0_g2_i3::g.15439::m.15439	-0.95034	0.31123	0.2487	0.048951	*
TRINITY_DN59879_c0_g2::TRINITY_DN59879_c0_g2_i2::g.27605::m.27605	-0.96781	0.25166	0.2638	0.048951	*
TRINITY_DN54466_c0_g1::TRINITY_DN54466_c0_g1_i1::g.35711::m.35711	0.97233	-0.23361	0.27	0.048951	*
TRINITY_DN63836_c1_g1::TRINITY_DN63836_c1_g1_i1::g.30722::m.30722	0.89327	-0.44951	0.2465	0.048951	*
TRINITY_DN64024_c6_g2::TRINITY_DN64024_c6_g2_i3::g.9037::m.9037	-0.8767	-0.48104	0.2433	0.048951	*
TRINITY_DN55277_c0_g1::TRINITY_DN55277_c0_g1_i1::g.34995::m.34995	0.797	-0.60399	0.2451	0.048951	*
TRINITY_DN57560_c0_g1::TRINITY_DN57560_c0_g1_i2::g.23553::m.23553	0.72617	-0.68752	0.2505	0.048951	*
TRINITY_DN50795_c0_g1::TRINITY_DN50795_c0_g1_i1::g.17874::m.17874	-0.48882	-0.87239	0.2469	0.048951	*
TRINITY_DN63624_c1_g2::TRINITY_DN63624_c1_g2_i2::g.19765::m.19765	0.46424	-0.88571	0.2515	0.048951	*
TRINITY_DN51558_c0_g1::TRINITY_DN51558_c0_g1_i1::g.17094::m.17094	0.61471	0.78875	0.259	0.04995	*
TRINITY_DN45001_c0_g1::TRINITY_DN45001_c0_g1_i1::g.31424::m.31424	0.80288	0.59615	0.2497	0.04995	*
TRINITY_DN100903_c0_g1::TRINITY_DN100903_c0_g1_i1::g.40291::m.40291	0.85667	-0.51587	0.2395	0.04995	*
TRINITY_DN60235_c0_g1::TRINITY_DN60235_c0_g1_i2::g.7096::m.7096	0.77492	-0.63206	0.2365	0.04995	*
TRINITY_DN63202_c0_g1::TRINITY_DN63202_c0_g1_i2::g.25323::m.25323	0.70823	-0.70598	0.2476	0.04995	*
TRINITY_DN60588_c0_g2::TRINITY_DN60588_c0_g2_i3::g.16875::m.16875	0.57571	-0.81765	0.2486	0.04995	*
TRINITY_DN62396_c0_g1::TRINITY_DN62396_c0_g1_i1::g.25928::m.25928	0.53963	-0.8419	0.2318	0.04995	*
TRINITY_DN91955_c0_g1::TRINITY_DN91955_c0_g1_i1::g.13502::m.13502	0.32347	-0.94624	0.2535	0.04995	*
TRINITY_DN54810_c0_g1::TRINITY_DN54810_c0_g1_i1::g.30976::m.30976	0.25568	-0.96676	0.2512	0.04995	*
TRINITY_DN58920_c4_g2::TRINITY_DN58920_c4_g2_i1::g.2715::m.2715	-0.11239	-0.99366	0.2512	0.04995	*
TRINITY_DN59106_c1_g1::TRINITY_DN59106_c1_g1_i26::g.37404::m.37404	0.09338	0.99563	0.2443	0.050949	.
TRINITY_DN59766_c4_g2::TRINITY_DN59766_c4_g2_i10::g.1850::m.1850	0.11275	0.99362	0.2554	0.050949	.
TRINITY_DN57038_c8_g3::TRINITY_DN57038_c8_g3_i2::g.3397::m.3397	-0.15691	0.98761	0.2481	0.050949	.
TRINITY_DN58164_c9_g1::TRINITY_DN58164_c9_g1_i1::g.12684::m.12684	0.34593	0.93826	0.2538	0.050949	.
TRINITY_DN63749_c0_g1::TRINITY_DN63749_c0_g1_i4::g.4881::m.4881	-0.90011	0.43566	0.2678	0.050949	.
TRINITY_DN53135_c0_g1::TRINITY_DN53135_c0_g1_i1::g.1068::m.1068	0.99972	0.02358	0.2414	0.050949	.
TRINITY_DN84103_c0_g1::TRINITY_DN84103_c0_g1_i1::g.17631::m.17631	0.97715	-0.21254	0.2532	0.050949	.
TRINITY_DN54103_c0_g1::TRINITY_DN54103_c0_g1_i1::g.490::m.490	-0.95753	-0.28833	0.2544	0.050949	.
TRINITY_DN58481_c1_g1::TRINITY_DN58481_c1_g1_i2::g.22918::m.22918	-0.80922	-0.5875	0.2529	0.050949	.
TRINITY_DN46503_c0_g1::TRINITY_DN46503_c0_g1_i1::g.4572::m.4572	0.72812	-0.68545	0.2439	0.050949	.
TRINITY_DN62592_c7_g4::TRINITY_DN62592_c7_g4_i1::g.10688::m.10688	0.10827	0.99412	0.25	0.051948	.
TRINITY_DN57776_c0_g2::TRINITY_DN57776_c0_g2_i1::g.8065::m.8065	-0.3134	0.94962	0.2729	0.051948	.
TRINITY_DN62022_c0_g2::TRINITY_DN62022_c0_g2_i2::g.15093::m.15093	0.37021	0.92895	0.2636	0.051948	.
TRINITY_DN58198_c0_g1::TRINITY_DN58198_c0_g1_i1::g.12612::m.12612	0.92353	0.38353	0.2411	0.051948	.
TRINITY_DN62301_c0_g1::TRINITY_DN62301_c0_g1_i1::g.874::m.874	-0.9932	-0.11645	0.2493	0.051948	.
TRINITY_DN48382_c0_g1::TRINITY_DN48382_c0_g1_i3::g.13447::m.13447	-0.96212	-0.27263	0.2435	0.051948	.
TRINITY_DN61739_c0_g1::TRINITY_DN61739_c0_g1_i2::g.11319::m.11319	0.90999	-0.41463	0.2426	0.051948	.
TRINITY_DN58115_c7_g1::TRINITY_DN58115_c7_g1_i4::g.12652::m.12652	-0.73475	-0.67834	0.246	0.051948	.
TRINITY_DN56622_c0_g1::TRINITY_DN56622_c0_g1_i1::g.39164::m.39164	0.30407	0.95265	0.2365	0.052947	.
TRINITY_DN63160_c0_g3::TRINITY_DN63160_c0_g3_i1::g.25543::m.25543	0.32075	0.94716	0.2595	0.052947	.
TRINITY_DN58329_c10_g1::TRINITY_DN58329_c10_g1_i1::g.22811::m.22811	-0.5863	0.81009	0.2413	0.052947	.
TRINITY_DN63650_c0_g4::TRINITY_DN63650_c0_g4_i2::g.19839::m.19839	-0.63129	0.77555	0.25	0.052947	.
TRINITY_DN63934_c0_g1::TRINITY_DN63934_c0_g1_i1::g.14446::m.14446	-0.70747	0.70675	0.2286	0.052947	.
TRINITY_DN59903_c1_g3::TRINITY_DN59903_c1_g3_i1::g.27603::m.27603	0.78842	0.61513	0.2312	0.052947	.
TRINITY_DN31490_c0_g1::TRINITY_DN31490_c0_g1_i1::g.24821::m.24821	-0.95918	0.28279	0.2307	0.052947	.
TRINITY_DN63887_c1_g1::TRINITY_DN63887_c1_g1_i1::g.30618::m.30618	-0.99989	-0.01505	0.2412	0.052947	.
TRINITY_DN63623_c0_g1::TRINITY_DN63623_c0_g1_i5::g.19740::m.19740	0.82662	-0.56277	0.2654	0.052947	.
TRINITY_DN84931_c0_g1::TRINITY_DN84931_c0_g1_i1::g.33183::m.33183	-0.23809	-0.97124	0.2488	0.052947	.
TRINITY_DN58033_c7_g2::TRINITY_DN58033_c7_g2_i1::g.28625::m.28625	0.09283	-0.99568	0.2605	0.052947	.
TRINITY_DN777_c0_g1::TRINITY_DN777_c0_g1_i1::g.34693::m.34693	0.19875	0.98005	0.233	0.053946	.
TRINITY_DN53236_c0_g1::TRINITY_DN53236_c0_g1_i2::g.1176::m.1176	0.37098	0.92864	0.2489	0.053946	.
TRINITY_DN62777_c0_g3::TRINITY_DN62777_c0_g3_i2::g.20339::m.20339	0.66737	0.74473	0.2352	0.053946	.
TRINITY_DN34329_c0_g1::TRINITY_DN34329_c0_g1_i3::g.2401::m.2401	-0.67363	0.73907	0.2413	0.053946	.
TRINITY_DN61485_c2_g1::TRINITY_DN61485_c2_g1_i1::g.1379::m.1379	0.97658	0.21515	0.2369	0.053946	.
TRINITY_DN17868_c0_g1::TRINITY_DN17868_c0_g1_i1::g.32318::m.32318	0.99116	0.13265	0.262	0.053946	.
TRINITY_DN63851_c1_g1::TRINITY_DN63851_c1_g1_i3::g.30760::m.30760	0.82529	-0.56471	0.2343	0.053946	.
TRINITY_DN55622_c0_g2::TRINITY_DN55622_c0_g2_i1::g.30333::m.30333	0.63195	-0.77501	0.2417	0.053946	.
TRINITY_DN80084_c0_g1::TRINITY_DN80084_c0_g1_i1::g.31033::m.31033	0.60297	-0.79777	0.2445	0.053946	.
TRINITY_DN30950_c0_g1::TRINITY_DN30950_c0_g1_i1::g.35020::m.35020	0.51797	-0.8554	0.2427	0.053946	.
TRINITY_DN61773_c0_g1::TRINITY_DN61773_c0_g1_i1::g.11124::m.11124	-0.39425	-0.919	0.2377	0.053946	.
TRINITY_DN82682_c0_g1::TRINITY_DN82682_c0_g1_i1::g.29441::m.29441	-0.12616	-0.99201	0.2529	0.053946	.
TRINITY_DN57952_c1_g1::TRINITY_DN57952_c1_g1_i1::g.18083::m.18083	-0.25742	0.9663	0.2595	0.054945	.
TRINITY_DN59311_c0_g2::TRINITY_DN59311_c0_g2_i2::g.6836::m.6836	-0.68534	0.72822	0.2476	0.054945	.
TRINITY_DN61251_c1_g1::TRINITY_DN61251_c1_g1_i8::g.31957::m.31957	-0.75751	0.65282	0.2312	0.054945	.
TRINITY_DN53647_c0_g1::TRINITY_DN53647_c0_g1_i1::g.36526::m.36526	-0.94162	0.33668	0.2493	0.054945	.
TRINITY_DN61452_c1_g1::TRINITY_DN61452_c1_g1_i3::g.1383::m.1383	0.96912	0.24658	0.2429	0.054945	.
TRINITY_DN60138_c6_g1::TRINITY_DN60138_c6_g1_i1::g.22269::m.22269	-0.93227	-0.36177	0.2424	0.054945	.
TRINITY_DN63793_c3_g1::TRINITY_DN63793_c3_g1_i5::g.4679::m.4679	-0.8822	-0.47087	0.2538	0.054945	.
TRINITY_DN62878_c1_g1::TRINITY_DN62878_c1_g1_i2::g.20582::m.20582	0.27157	-0.96242	0.2487	0.054945	.
TRINITY_DN51602_c0_g3::TRINITY_DN51602_c0_g3_i1::g.17116::m.17116	-0.22975	-0.97325	0.2272	0.054945	.
TRINITY_DN63640_c2_g2::TRINITY_DN63640_c2_g2_i2::g.19815::m.19815	0.06242	-0.99805	0.2394	0.054945	.
TRINITY_DN52353_c0_g1::TRINITY_DN52353_c0_g1_i1::g.16283::m.16283	-0.23214	0.97268	0.2301	0.055944	.
TRINITY_DN58417_c0_g2::TRINITY_DN58417_c0_g2_i1::g.22991::m.22991	-0.58872	0.80833	0.2495	0.055944	.
TRINITY_DN62597_c6_g1::TRINITY_DN62597_c6_g1_i1::g.10490::m.10490	0.99048	-0.13765	0.2656	0.055944	.
TRINITY_DN62582_c0_g1::TRINITY_DN62582_c0_g1_i1::g.10621::m.10621	-0.60429	-0.79677	0.2457	0.055944	.
TRINITY_DN100259_c0_g1::TRINITY_DN100259_c0_g1_i1::g.40012::m.40012	-0.33534	-0.9421	0.2536	0.055944	.
TRINITY_DN54513_c0_g1::TRINITY_DN54513_c0_g1_i1::g.20073::m.20073	0.19999	-0.9798	0.2417	0.055944	.
TRINITY_DN54608_c0_g1::TRINITY_DN54608_c0_g1_i1::g.5028::m.5028	0.30857	0.9512	0.2545	0.056943	.
TRINITY_DN48277_c0_g1::TRINITY_DN48277_c0_g1_i1::g.13305::m.13305	-0.41725	0.90879	0.2248	0.056943	.
TRINITY_DN57595_c2_g1::TRINITY_DN57595_c2_g1_i1::g.23477::m.23477	0.62768	0.77847	0.2438	0.056943	.
TRINITY_DN54193_c0_g1::TRINITY_DN54193_c0_g1_i1::g.25666::m.25666	0.74405	0.66812	0.2461	0.056943	.
TRINITY_DN55122_c0_g1::TRINITY_DN55122_c0_g1_i1::g.34814::m.34814	0.9484	0.31707	0.2478	0.056943	.
TRINITY_DN52214_c0_g1::TRINITY_DN52214_c0_g1_i1::g.16092::m.16092	-0.86678	-0.49868	0.2356	0.056943	.
TRINITY_DN60788_c1_g1::TRINITY_DN60788_c1_g1_i6::g.27843::m.27843	0.76618	-0.64263	0.2476	0.056943	.
TRINITY_DN54281_c0_g1::TRINITY_DN54281_c0_g1_i2::g.10135::m.10135	-0.61551	-0.78813	0.2309	0.056943	.
TRINITY_DN62101_c0_g3::TRINITY_DN62101_c0_g3_i1::g.15013::m.15013	0.2201	-0.97548	0.2482	0.056943	.
TRINITY_DN53819_c0_g1::TRINITY_DN53819_c0_g1_i1::g.5722::m.5722	-0.13995	0.99016	0.2466	0.057942	.
TRINITY_DN61160_c3_g1::TRINITY_DN61160_c3_g1_i1::g.31643::m.31643	0.76144	0.64823	0.2342	0.057942	.
TRINITY_DN56977_c5_g1::TRINITY_DN56977_c5_g1_i1::g.8596::m.8596	-0.80002	0.59997	0.2314	0.057942	.
TRINITY_DN11169_c0_g1::TRINITY_DN11169_c0_g1_i1::g.21001::m.21001	0.9211	0.38933	0.2303	0.057942	.
TRINITY_DN63438_c2_g1::TRINITY_DN63438_c2_g1_i1::g.35178::m.35178	-0.8638	-0.50384	0.2425	0.057942	.
TRINITY_DN67256_c0_g1::TRINITY_DN67256_c0_g1_i1::g.37941::m.37941	-0.83715	-0.54697	0.2556	0.057942	.
TRINITY_DN59617_c4_g1::TRINITY_DN59617_c4_g1_i3::g.16606::m.16606	-0.79888	-0.60149	0.2332	0.057942	.
TRINITY_DN28602_c0_g1::TRINITY_DN28602_c0_g1_i1::g.14815::m.14815	-0.73452	-0.67858	0.2419	0.057942	.
TRINITY_DN43153_c0_g2::TRINITY_DN43153_c0_g2_i1::g.32586::m.32586	-0.65116	-0.75894	0.2424	0.057942	.
TRINITY_DN58413_c5_g1::TRINITY_DN58413_c5_g1_i2::g.23091::m.23091	-0.61626	-0.78754	0.2376	0.057942	.
TRINITY_DN97998_c0_g1::TRINITY_DN97998_c0_g1_i1::g.19028::m.19028	0.51099	-0.85959	0.2453	0.057942	.
TRINITY_DN54555_c0_g1::TRINITY_DN54555_c0_g1_i1::g.20048::m.20048	-0.16542	-0.98622	0.2316	0.057942	.
TRINITY_DN62499_c0_g1::TRINITY_DN62499_c0_g1_i1::g.26332::m.26332	-0.32562	0.9455	0.2611	0.058941	.
TRINITY_DN87288_c0_g1::TRINITY_DN87288_c0_g1_i1::g.5394::m.5394	0.41911	0.90793	0.233	0.058941	.
TRINITY_DN79865_c0_g1::TRINITY_DN79865_c0_g1_i1::g.35460::m.35460	0.46447	0.88559	0.2337	0.058941	.
TRINITY_DN61138_c2_g2::TRINITY_DN61138_c2_g2_i1::g.31843::m.31843	-0.6351	0.77243	0.228	0.058941	.
TRINITY_DN100694_c0_g1::TRINITY_DN100694_c0_g1_i1::g.40049::m.40049	-0.97578	0.21877	0.2158	0.058941	.
TRINITY_DN57011_c0_g1::TRINITY_DN57011_c0_g1_i1::g.3387::m.3387	-0.9998	-0.01975	0.2457	0.058941	.
TRINITY_DN54064_c0_g1::TRINITY_DN54064_c0_g1_i1::g.439::m.439	-0.72735	-0.68627	0.2357	0.058941	.
TRINITY_DN60624_c0_g2::TRINITY_DN60624_c0_g2_i2::g.2172::m.2172	0.68808	-0.72563	0.2272	0.058941	.
TRINITY_DN64047_c6_g2::TRINITY_DN64047_c6_g2_i4::g.8946::m.8946	0.68365	-0.72981	0.2523	0.058941	.
TRINITY_DN98112_c0_g1::TRINITY_DN98112_c0_g1_i1::g.13817::m.13817	0.67412	-0.73863	0.2354	0.058941	.
TRINITY_DN62137_c0_g1::TRINITY_DN62137_c0_g1_i1::g.15331::m.15331	-0.65504	-0.7556	0.2328	0.058941	.
TRINITY_DN13672_c0_g1::TRINITY_DN13672_c0_g1_i1::g.34707::m.34707	-0.59777	-0.80167	0.2273	0.058941	.
TRINITY_DN55818_c0_g1::TRINITY_DN55818_c0_g1_i1::g.39619::m.39619	0.20671	-0.9784	0.2299	0.058941	.
TRINITY_DN51160_c0_g2::TRINITY_DN51160_c0_g2_i1::g.22581::m.22581	0.57461	0.81843	0.2385	0.05994	.
TRINITY_DN58472_c6_g1::TRINITY_DN58472_c6_g1_i1::g.22895::m.22895	0.91207	0.41002	0.2356	0.05994	.
TRINITY_DN59512_c0_g1::TRINITY_DN59512_c0_g1_i1::g.16325::m.16325	-0.93522	0.35408	0.2377	0.05994	.
TRINITY_DN64072_c0_g1::TRINITY_DN64072_c0_g1_i3::g.8924::m.8924	-0.94961	-0.31343	0.243	0.05994	.
TRINITY_DN86653_c0_g1::TRINITY_DN86653_c0_g1_i1::g.15640::m.15640	0.54363	-0.83933	0.2359	0.05994	.
TRINITY_DN46804_c0_g1::TRINITY_DN46804_c0_g1_i1::g.14308::m.14308	-0.4524	-0.89182	0.2218	0.05994	.
TRINITY_DN55560_c0_g1::TRINITY_DN55560_c0_g1_i1::g.30189::m.30189	0.31698	-0.94843	0.2476	0.05994	.
TRINITY_DN56061_c0_g1::TRINITY_DN56061_c0_g1_i3::g.34386::m.34386	0.0592	-0.99825	0.2316	0.05994	.
TRINITY_DN60457_c0_g1::TRINITY_DN60457_c0_g1_i2::g.32988::m.32988	-0.06847	0.99765	0.2546	0.060939	.
TRINITY_DN55743_c0_g1::TRINITY_DN55743_c0_g1_i4::g.14098::m.14098	0.98305	0.18332	0.2213	0.060939	.
TRINITY_DN52429_c0_g1::TRINITY_DN52429_c0_g1_i1::g.1733::m.1733	0.96859	-0.24867	0.2366	0.060939	.
TRINITY_DN57022_c0_g1::TRINITY_DN57022_c0_g1_i1::g.3448::m.3448	0.9613	-0.27549	0.2342	0.060939	.
TRINITY_DN53925_c0_g1::TRINITY_DN53925_c0_g1_i1::g.5959::m.5959	-0.95308	-0.30273	0.2411	0.060939	.
TRINITY_DN101036_c0_g1::TRINITY_DN101036_c0_g1_i1::g.40460::m.40460	0.83668	-0.5477	0.2289	0.060939	.
TRINITY_DN57158_c1_g1::TRINITY_DN57158_c1_g1_i1::g.28957::m.28957	0.76317	-0.6462	0.2286	0.060939	.
TRINITY_DN48082_c0_g1::TRINITY_DN48082_c0_g1_i1::g.3632::m.3632	-0.67831	-0.73477	0.2683	0.060939	.
TRINITY_DN48511_c0_g1::TRINITY_DN48511_c0_g1_i1::g.23976::m.23976	-0.41453	-0.91004	0.2541	0.060939	.
TRINITY_DN100117_c0_g1::TRINITY_DN100117_c0_g1_i1::g.40605::m.40605	-0.2929	-0.95614	0.223	0.060939	.
TRINITY_DN57956_c2_g1::TRINITY_DN57956_c2_g1_i1::g.18097::m.18097	-0.02185	-0.99976	0.2339	0.060939	.
TRINITY_DN51583_c0_g1::TRINITY_DN51583_c0_g1_i1::g.17107::m.17107	0.37956	0.92517	0.2412	0.061938	.
TRINITY_DN93900_c0_g1::TRINITY_DN93900_c0_g1_i1::g.7374::m.7374	0.94291	0.33303	0.2478	0.061938	.
TRINITY_DN60734_c0_g1::TRINITY_DN60734_c0_g1_i3::g.27761::m.27761	0.98278	0.18476	0.2221	0.061938	.
TRINITY_DN59250_c0_g2::TRINITY_DN59250_c0_g2_i1::g.22055::m.22055	-0.99648	0.08384	0.2337	0.061938	.
TRINITY_DN56378_c0_g2::TRINITY_DN56378_c0_g2_i1::g.29559::m.29559	-0.99849	0.0549	0.2531	0.061938	.
TRINITY_DN42942_c0_g2::TRINITY_DN42942_c0_g2_i1::g.37958::m.37958	-0.98589	-0.16742	0.2439	0.061938	.
TRINITY_DN58319_c1_g4::TRINITY_DN58319_c1_g4_i2::g.22618::m.22618	-0.95835	-0.2856	0.2514	0.061938	.
TRINITY_DN63244_c0_g4::TRINITY_DN63244_c0_g4_i3::g.9641::m.9641	0.92928	-0.36938	0.2353	0.061938	.
TRINITY_DN60370_c0_g1::TRINITY_DN60370_c0_g1_i3::g.32616::m.32616	0.86732	-0.49775	0.2416	0.061938	.
TRINITY_DN60226_c0_g1::TRINITY_DN60226_c0_g1_i3::g.7278::m.7278	-0.86424	-0.50308	0.2331	0.061938	.
TRINITY_DN99390_c0_g1::TRINITY_DN99390_c0_g1_i1::g.8370::m.8370	0.83717	-0.54694	0.2498	0.061938	.
TRINITY_DN57709_c1_g1::TRINITY_DN57709_c1_g1_i1::g.8055::m.8055	0.83236	-0.55423	0.2352	0.061938	.
TRINITY_DN20095_c0_g1::TRINITY_DN20095_c0_g1_i1::g.36414::m.36414	-0.59534	-0.80347	0.2227	0.061938	.
TRINITY_DN61364_c3_g1::TRINITY_DN61364_c3_g1_i1::g.15877::m.15877	0.52067	-0.85376	0.2172	0.061938	.
TRINITY_DN60818_c1_g1::TRINITY_DN60818_c1_g1_i1::g.27985::m.27985	-0.51206	-0.85895	0.2288	0.061938	.
TRINITY_DN52967_c0_g1::TRINITY_DN52967_c0_g1_i5::g.21539::m.21539	0.1108	-0.99384	0.2531	0.061938	.
TRINITY_DN100647_c0_g1::TRINITY_DN100647_c0_g1_i1::g.40043::m.40043	0.06568	0.99784	0.2308	0.062937	.
TRINITY_DN52987_c0_g1::TRINITY_DN52987_c0_g1_i1::g.21576::m.21576	0.35796	0.93374	0.2477	0.062937	.
TRINITY_DN41254_c0_g1::TRINITY_DN41254_c0_g1_i1::g.23747::m.23747	0.47286	0.88114	0.2316	0.062937	.
TRINITY_DN33927_c0_g1::TRINITY_DN33927_c0_g1_i1::g.38266::m.38266	0.60805	0.7939	0.2396	0.062937	.
TRINITY_DN62420_c0_g1::TRINITY_DN62420_c0_g1_i3::g.26368::m.26368	0.78975	0.61343	0.2385	0.062937	.
TRINITY_DN51974_c0_g1::TRINITY_DN51974_c0_g1_i2::g.12386::m.12386	0.89986	0.43619	0.2427	0.062937	.
TRINITY_DN59879_c0_g1::TRINITY_DN59879_c0_g1_i4::g.27608::m.27608	-0.94191	0.33587	0.2349	0.062937	.
TRINITY_DN27893_c0_g1::TRINITY_DN27893_c0_g1_i1::g.15479::m.15479	-0.99207	-0.12567	0.2274	0.062937	.
TRINITY_DN55844_c0_g1::TRINITY_DN55844_c0_g1_i1::g.39531::m.39531	0.92355	-0.38348	0.2343	0.062937	.
TRINITY_DN60664_c0_g1::TRINITY_DN60664_c0_g1_i1::g.2263::m.2263	0.79877	-0.60163	0.2247	0.062937	.
TRINITY_DN53506_c0_g1::TRINITY_DN53506_c0_g1_i2::g.10771::m.10771	0.77809	-0.62815	0.2291	0.062937	.
TRINITY_DN43156_c0_g1::TRINITY_DN43156_c0_g1_i1::g.32587::m.32587	-0.76904	-0.6392	0.2343	0.062937	.
TRINITY_DN19066_c0_g1::TRINITY_DN19066_c0_g1_i1::g.36007::m.36007	-0.74971	-0.66177	0.2359	0.062937	.
TRINITY_DN62739_c2_g1::TRINITY_DN62739_c2_g1_i3::g.20422::m.20422	0.65892	-0.75221	0.2361	0.062937	.
TRINITY_DN60672_c0_g1::TRINITY_DN60672_c0_g1_i1::g.2156::m.2156	0.65466	-0.75592	0.2415	0.062937	.
TRINITY_DN58235_c0_g1::TRINITY_DN58235_c0_g1_i2::g.38233::m.38233	-0.6194	-0.78507	0.2355	0.062937	.
TRINITY_DN77388_c0_g1::TRINITY_DN77388_c0_g1_i1::g.6240::m.6240	0.32098	-0.94709	0.2257	0.062937	.
TRINITY_DN63736_c0_g1::TRINITY_DN63736_c0_g1_i2::g.4705::m.4705	0.2812	-0.95965	0.2491	0.062937	.
TRINITY_DN58796_c0_g1::TRINITY_DN58796_c0_g1_i1::g.17152::m.17152	-0.04	0.9992	0.2372	0.063936	.
TRINITY_DN11646_c0_g1::TRINITY_DN11646_c0_g1_i1::g.944::m.944	0.50523	0.86299	0.2396	0.063936	.
TRINITY_DN60807_c1_g1::TRINITY_DN60807_c1_g1_i1::g.27937::m.27937	0.6591	0.75206	0.2315	0.063936	.
TRINITY_DN62414_c1_g4::TRINITY_DN62414_c1_g4_i3::g.26386::m.26386	0.8693	0.49429	0.2451	0.063936	.
TRINITY_DN55861_c0_g1::TRINITY_DN55861_c0_g1_i1::g.39518::m.39518	0.87866	0.47745	0.2278	0.063936	.
TRINITY_DN58396_c3_g1::TRINITY_DN58396_c3_g1_i3::g.22774::m.22774	0.97087	0.2396	0.2283	0.063936	.
TRINITY_DN62993_c1_g2::TRINITY_DN62993_c1_g2_i1::g.5622::m.5622	0.99994	0.01126	0.2376	0.063936	.
TRINITY_DN60673_c0_g1::TRINITY_DN60673_c0_g1_i3::g.2291::m.2291	-0.98058	-0.1961	0.226	0.063936	.
TRINITY_DN12093_c0_g1::TRINITY_DN12093_c0_g1_i1::g.5305::m.5305	-0.95888	-0.2838	0.2129	0.063936	.
TRINITY_DN63115_c0_g1::TRINITY_DN63115_c0_g1_i1::g.25334::m.25334	0.87727	-0.48001	0.2389	0.063936	.
TRINITY_DN41271_c0_g1::TRINITY_DN41271_c0_g1_i1::g.23719::m.23719	-0.47405	-0.8805	0.2525	0.063936	.
TRINITY_DN26193_c0_g1::TRINITY_DN26193_c0_g1_i1::g.1775::m.1775	0.2149	-0.97664	0.2375	0.063936	.
TRINITY_DN63608_c0_g3::TRINITY_DN63608_c0_g3_i12::g.19779::m.19779	-0.89411	0.44784	0.2392	0.064935	.
TRINITY_DN60363_c0_g1::TRINITY_DN60363_c0_g1_i1::g.32779::m.32779	-0.94198	0.33568	0.237	0.064935	.
TRINITY_DN49249_c0_g1::TRINITY_DN49249_c0_g1_i1::g.38355::m.38355	0.97107	0.2388	0.2231	0.064935	.
TRINITY_DN59399_c0_g1::TRINITY_DN59399_c0_g1_i3::g.6817::m.6817	0.99833	0.05779	0.2472	0.064935	.
TRINITY_DN59128_c0_g1::TRINITY_DN59128_c0_g1_i2::g.21815::m.21815	0.8537	-0.52076	0.2462	0.064935	.
TRINITY_DN69206_c0_g1::TRINITY_DN69206_c0_g1_i1::g.6028::m.6028	-0.60953	-0.79276	0.2407	0.064935	.
TRINITY_DN63357_c0_g1::TRINITY_DN63357_c0_g1_i3::g.9910::m.9910	0.46965	-0.88286	0.2296	0.064935	.
TRINITY_DN58467_c0_g3::TRINITY_DN58467_c0_g3_i1::g.23038::m.23038	0.24703	-0.96901	0.2304	0.064935	.
TRINITY_DN58454_c0_g2::TRINITY_DN58454_c0_g2_i1::g.22938::m.22938	0.27434	0.96163	0.2356	0.065934	.
TRINITY_DN53193_c0_g1::TRINITY_DN53193_c0_g1_i1::g.985::m.985	-0.47584	0.87953	0.2269	0.065934	.
TRINITY_DN61034_c1_g3::TRINITY_DN61034_c1_g3_i1::g.6259::m.6259	-0.65039	0.7596	0.2266	0.065934	.
TRINITY_DN59863_c0_g1::TRINITY_DN59863_c0_g1_i1::g.27637::m.27637	0.98371	-0.17976	0.2285	0.065934	.
TRINITY_DN50105_c0_g1::TRINITY_DN50105_c0_g1_i1::g.12906::m.12906	-0.95241	-0.30483	0.2229	0.065934	.
TRINITY_DN98783_c0_g1::TRINITY_DN98783_c0_g1_i1::g.18539::m.18539	0.8684	-0.49586	0.2163	0.065934	.
TRINITY_DN59899_c7_g1::TRINITY_DN59899_c7_g1_i1::g.27628::m.27628	-0.83181	-0.55506	0.2181	0.065934	.
TRINITY_DN59777_c0_g1::TRINITY_DN59777_c0_g1_i2::g.2007::m.2007	-0.8116	-0.58421	0.2503	0.065934	.
TRINITY_DN46477_c0_g1::TRINITY_DN46477_c0_g1_i1::g.4543::m.4543	-0.69	-0.72381	0.2188	0.065934	.
TRINITY_DN49540_c0_g1::TRINITY_DN49540_c0_g1_i1::g.7854::m.7854	-0.67684	-0.73613	0.2296	0.065934	.
TRINITY_DN43050_c0_g1::TRINITY_DN43050_c0_g1_i1::g.7051::m.7051	-0.63505	-0.77247	0.2206	0.065934	.
TRINITY_DN62692_c0_g1::TRINITY_DN62692_c0_g1_i1::g.36311::m.36311	0.58809	-0.80879	0.2326	0.065934	.
TRINITY_DN62562_c0_g1::TRINITY_DN62562_c0_g1_i1::g.10474::m.10474	0.39663	-0.91798	0.2454	0.065934	.
TRINITY_DN28301_c0_g1::TRINITY_DN28301_c0_g1_i1::g.5133::m.5133	-0.05033	-0.99873	0.2433	0.065934	.
TRINITY_DN65641_c0_g1::TRINITY_DN65641_c0_g1_i1::g.38953::m.38953	0.28479	0.95859	0.23	0.066933	.
TRINITY_DN100261_c0_g1::TRINITY_DN100261_c0_g1_i1::g.40034::m.40034	0.60395	0.79702	0.2301	0.066933	.
TRINITY_DN59225_c1_g2::TRINITY_DN59225_c1_g2_i2::g.22092::m.22092	0.64568	0.76361	0.2421	0.066933	.
TRINITY_DN62419_c10_g1::TRINITY_DN62419_c10_g1_i2::g.26402::m.26402	-0.781	0.62454	0.2231	0.066933	.
TRINITY_DN58570_c0_g1::TRINITY_DN58570_c0_g1_i2::g.7596::m.7596	-0.93586	0.35237	0.236	0.066933	.
TRINITY_DN50457_c0_g1::TRINITY_DN50457_c0_g1_i1::g.7929::m.7929	-0.91291	-0.40816	0.2347	0.066933	.
TRINITY_DN16593_c0_g1::TRINITY_DN16593_c0_g1_i1::g.12496::m.12496	-0.90598	-0.42332	0.2252	0.066933	.
TRINITY_DN30102_c0_g1::TRINITY_DN30102_c0_g1_i1::g.4612::m.4612	0.83125	-0.5559	0.232	0.066933	.
TRINITY_DN81598_c0_g1::TRINITY_DN81598_c0_g1_i1::g.34916::m.34916	-0.73203	-0.68127	0.2371	0.066933	.
TRINITY_DN50633_c0_g1::TRINITY_DN50633_c0_g1_i2::g.17753::m.17753	-0.59873	-0.80095	0.2343	0.066933	.
TRINITY_DN48201_c0_g1::TRINITY_DN48201_c0_g1_i1::g.29368::m.29368	-0.39585	-0.91832	0.218	0.066933	.
TRINITY_DN51878_c0_g2::TRINITY_DN51878_c0_g2_i1::g.12288::m.12288	-0.05413	-0.99853	0.2193	0.066933	.
TRINITY_DN56519_c1_g1::TRINITY_DN56519_c1_g1_i1::g.13618::m.13618	0.23684	0.97155	0.2144	0.067932	.
TRINITY_DN63667_c0_g1::TRINITY_DN63667_c0_g1_i2::g.19961::m.19961	-0.58506	0.81099	0.2219	0.067932	.
TRINITY_DN56244_c0_g1::TRINITY_DN56244_c0_g1_i1::g.3903::m.3903	-0.92589	0.3778	0.2257	0.067932	.
TRINITY_DN56610_c0_g1::TRINITY_DN56610_c0_g1_i2::g.39190::m.39190	0.98767	-0.15656	0.2278	0.067932	.
TRINITY_DN57358_c2_g1::TRINITY_DN57358_c2_g1_i1::g.13125::m.13125	0.906	-0.42328	0.2317	0.067932	.
TRINITY_DN60157_c0_g1::TRINITY_DN60157_c0_g1_i3::g.22287::m.22287	-0.8987	-0.43856	0.2503	0.067932	.
TRINITY_DN63373_c0_g2::TRINITY_DN63373_c0_g2_i2::g.9848::m.9848	-0.39929	-0.91683	0.2224	0.067932	.
TRINITY_DN55379_c3_g1::TRINITY_DN55379_c3_g1_i1::g.19242::m.19242	0.16499	-0.98629	0.2391	0.067932	.
TRINITY_DN36349_c0_g1::TRINITY_DN36349_c0_g1_i1::g.36388::m.36388	-0.11432	-0.99344	0.2402	0.067932	.
TRINITY_DN57040_c3_g1::TRINITY_DN57040_c3_g1_i1::g.3360::m.3360	-0.01206	-0.99993	0.2059	0.067932	.
TRINITY_DN14668_c0_g1::TRINITY_DN14668_c0_g1_i1::g.3766::m.3766	0.07653	0.99707	0.2353	0.068931	.
TRINITY_DN101565_c0_g1::TRINITY_DN101565_c0_g1_i1::g.40529::m.40529	0.28321	0.95906	0.2267	0.068931	.
TRINITY_DN57389_c0_g1::TRINITY_DN57389_c0_g1_i2::g.13204::m.13204	0.71504	0.69909	0.2329	0.068931	.
TRINITY_DN63237_c1_g1::TRINITY_DN63237_c1_g1_i3::g.9507::m.9507	-0.77802	0.62824	0.2319	0.068931	.
TRINITY_DN62835_c9_g3::TRINITY_DN62835_c9_g3_i1::g.20579::m.20579	-0.98145	0.19172	0.2217	0.068931	.
TRINITY_DN60552_c9_g1::TRINITY_DN60552_c9_g1_i1::g.16757::m.16757	0.87515	-0.48386	0.2302	0.068931	.
TRINITY_DN29621_c0_g1::TRINITY_DN29621_c0_g1_i1::g.24995::m.24995	0.86007	-0.51017	0.2104	0.068931	.
TRINITY_DN72826_c0_g1::TRINITY_DN72826_c0_g1_i1::g.30397::m.30397	-0.81846	-0.57457	0.219	0.068931	.
TRINITY_DN59397_c0_g1::TRINITY_DN59397_c0_g1_i1::g.6958::m.6958	-0.50381	-0.86381	0.2315	0.068931	.
TRINITY_DN79677_c0_g1::TRINITY_DN79677_c0_g1_i1::g.9748::m.9748	0.26889	-0.96317	0.2164	0.068931	.
TRINITY_DN49778_c0_g1::TRINITY_DN49778_c0_g1_i1::g.17719::m.17719	-0.27789	0.96061	0.2386	0.06993	.
TRINITY_DN57979_c10_g1::TRINITY_DN57979_c10_g1_i1::g.17995::m.17995	-0.93491	0.35488	0.2369	0.06993	.
TRINITY_DN56847_c0_g1::TRINITY_DN56847_c0_g1_i1::g.24471::m.24471	-0.98115	0.19323	0.242	0.06993	.
TRINITY_DN59673_c2_g6::TRINITY_DN59673_c2_g6_i1::g.16627::m.16627	1	0.0005	0.2246	0.06993	.
TRINITY_DN15577_c0_g1::TRINITY_DN15577_c0_g1_i1::g.3298::m.3298	-0.99996	-0.00921	0.2275	0.06993	.
TRINITY_DN57229_c2_g1::TRINITY_DN57229_c2_g1_i2::g.29249::m.29249	-0.58918	-0.808	0.2227	0.06993	.
TRINITY_DN43284_c0_g1::TRINITY_DN43284_c0_g1_i3::g.16505::m.16505	-0.31334	-0.94964	0.2327	0.06993	.
TRINITY_DN53861_c0_g1::TRINITY_DN53861_c0_g1_i2::g.5816::m.5816	-0.2634	-0.96469	0.2196	0.06993	.
TRINITY_DN58437_c4_g1::TRINITY_DN58437_c4_g1_i4::g.22937::m.22937	0.35057	0.93654	0.2241	0.070929	.
TRINITY_DN69534_c0_g1::TRINITY_DN69534_c0_g1_i1::g.1091::m.1091	-0.94072	-0.33918	0.2179	0.070929	.
TRINITY_DN61801_c3_g1::TRINITY_DN61801_c3_g1_i1::g.11305::m.11305	-0.87077	-0.49168	0.2324	0.070929	.
TRINITY_DN73269_c0_g1::TRINITY_DN73269_c0_g1_i1::g.34549::m.34549	0.38347	-0.92356	0.2087	0.070929	.
TRINITY_DN62712_c0_g1::TRINITY_DN62712_c0_g1_i1::g.20427::m.20427	0.00563	-0.99998	0.225	0.070929	.
TRINITY_DN56867_c0_g2::TRINITY_DN56867_c0_g2_i1::g.24494::m.24494	0.46632	0.88462	0.2051	0.071928	.
TRINITY_DN54935_c0_g1::TRINITY_DN54935_c0_g1_i1::g.14756::m.14756	0.88905	0.45782	0.2246	0.071928	.
TRINITY_DN53224_c0_g2::TRINITY_DN53224_c0_g2_i1::g.1172::m.1172	-0.96564	-0.25988	0.227	0.071928	.
TRINITY_DN72080_c0_g1::TRINITY_DN72080_c0_g1_i1::g.39951::m.39951	-0.07747	-0.99699	0.2186	0.071928	.
TRINITY_DN52077_c0_g1::TRINITY_DN52077_c0_g1_i1::g.6651::m.6651	-0.2979	0.9546	0.198	0.072927	.
TRINITY_DN62412_c0_g1::TRINITY_DN62412_c0_g1_i1::g.26404::m.26404	-0.50734	0.86175	0.2251	0.072927	.
TRINITY_DN60887_c0_g4::TRINITY_DN60887_c0_g4_i1::g.28177::m.28177	-0.71788	0.69616	0.2282	0.072927	.
TRINITY_DN60313_c0_g1::TRINITY_DN60313_c0_g1_i8::g.32635::m.32635	-0.87729	0.47997	0.219	0.072927	.
TRINITY_DN63817_c1_g2::TRINITY_DN63817_c1_g2_i1::g.30740::m.30740	-0.90654	0.42212	0.2252	0.072927	.
TRINITY_DN55070_c0_g1::TRINITY_DN55070_c0_g1_i1::g.9297::m.9297	-0.96859	0.24866	0.2222	0.072927	.
TRINITY_DN62909_c0_g1::TRINITY_DN62909_c0_g1_i1::g.5599::m.5599	-0.97399	0.22661	0.2223	0.072927	.
TRINITY_DN59271_c3_g1::TRINITY_DN59271_c3_g1_i1::g.21998::m.21998	-0.97604	0.21758	0.2376	0.072927	.
TRINITY_DN55644_c0_g1::TRINITY_DN55644_c0_g1_i1::g.30251::m.30251	0.7504	-0.66099	0.2097	0.072927	.
TRINITY_DN72278_c0_g1::TRINITY_DN72278_c0_g1_i1::g.25251::m.25251	0.47909	-0.87777	0.221	0.072927	.
TRINITY_DN60844_c0_g1::TRINITY_DN60844_c0_g1_i1::g.27981::m.27981	-0.29229	-0.95633	0.2281	0.072927	.
TRINITY_DN55482_c0_g1::TRINITY_DN55482_c0_g1_i1::g.4307::m.4307	-0.22723	-0.97384	0.214	0.072927	.
TRINITY_DN62675_c0_g1::TRINITY_DN62675_c0_g1_i1::g.36271::m.36271	0.38344	0.92356	0.2258	0.073926	.
TRINITY_DN71202_c0_g1::TRINITY_DN71202_c0_g1_i1::g.14900::m.14900	0.75321	0.65778	0.207	0.073926	.
TRINITY_DN58882_c0_g1::TRINITY_DN58882_c0_g1_i1::g.17550::m.17550	0.82596	0.56373	0.2335	0.073926	.
TRINITY_DN30399_c0_g1::TRINITY_DN30399_c0_g1_i1::g.14261::m.14261	0.97403	-0.22642	0.2231	0.073926	.
TRINITY_DN59895_c5_g1::TRINITY_DN59895_c5_g1_i4::g.27645::m.27645	0.89566	-0.44474	0.2239	0.073926	.
TRINITY_DN98534_c0_g1::TRINITY_DN98534_c0_g1_i1::g.8795::m.8795	-0.83949	-0.54338	0.2056	0.073926	.
TRINITY_DN64042_c0_g1::TRINITY_DN64042_c0_g1_i3::g.9088::m.9088	-0.43845	-0.89876	0.2177	0.073926	.
TRINITY_DN27174_c0_g1::TRINITY_DN27174_c0_g1_i1::g.10886::m.10886	-0.12529	0.99212	0.2143	0.074925	.
TRINITY_DN56915_c0_g1::TRINITY_DN56915_c0_g1_i2::g.8646::m.8646	0.68039	0.73285	0.2175	0.074925	.
TRINITY_DN50369_c0_g1::TRINITY_DN50369_c0_g1_i1::g.23391::m.23391	-0.73775	0.67507	0.2196	0.074925	.
TRINITY_DN52764_c0_g1::TRINITY_DN52764_c0_g1_i1::g.11616::m.11616	0.81772	0.57562	0.231	0.074925	.
TRINITY_DN101286_c0_g1::TRINITY_DN101286_c0_g1_i1::g.40398::m.40398	-0.79593	-0.60539	0.2135	0.074925	.
TRINITY_DN56886_c0_g1::TRINITY_DN56886_c0_g1_i3::g.24532::m.24532	0.61358	-0.78963	0.2268	0.074925	.
TRINITY_DN63464_c0_g3::TRINITY_DN63464_c0_g3_i1::g.35219::m.35219	0.52943	-0.84835	0.2178	0.074925	.
TRINITY_DN53427_c0_g1::TRINITY_DN53427_c0_g1_i1::g.10750::m.10750	0.10238	-0.99475	0.2099	0.074925	.
TRINITY_DN62295_c3_g1::TRINITY_DN62295_c3_g1_i1::g.634::m.634	-0.25587	0.96671	0.2263	0.075924	.
TRINITY_DN31770_c0_g1::TRINITY_DN31770_c0_g1_i1::g.34515::m.34515	0.85589	0.51715	0.2053	0.075924	.
TRINITY_DN50217_c0_g1::TRINITY_DN50217_c0_g1_i1::g.23235::m.23235	0.95004	0.31212	0.2231	0.075924	.
TRINITY_DN59495_c0_g2::TRINITY_DN59495_c0_g2_i3::g.32559::m.32559	0.64685	-0.76262	0.2258	0.075924	.
TRINITY_DN57600_c1_g1::TRINITY_DN57600_c1_g1_i1::g.23500::m.23500	0.49609	-0.86827	0.2206	0.075924	.
TRINITY_DN54800_c0_g1::TRINITY_DN54800_c0_g1_i2::g.5286::m.5286	0.97143	0.23731	0.2221	0.076923	.
TRINITY_DN56211_c0_g1::TRINITY_DN56211_c0_g1_i1::g.4003::m.4003	-0.99934	-0.0364	0.2006	0.076923	.
TRINITY_DN39189_c0_g1::TRINITY_DN39189_c0_g1_i1::g.29464::m.29464	-0.87652	-0.48137	0.2024	0.076923	.
TRINITY_DN91786_c0_g1::TRINITY_DN91786_c0_g1_i1::g.29409::m.29409	-0.6598	-0.75144	0.2207	0.076923	.
TRINITY_DN49679_c0_g2::TRINITY_DN49679_c0_g2_i1::g.33480::m.33480	-0.43365	-0.90108	0.221	0.076923	.
TRINITY_DN45255_c0_g1::TRINITY_DN45255_c0_g1_i1::g.10339::m.10339	0.21319	-0.97701	0.219	0.076923	.
TRINITY_DN58269_c0_g1::TRINITY_DN58269_c0_g1_i1::g.38124::m.38124	0.44095	0.89753	0.2195	0.077922	.
TRINITY_DN58309_c0_g2::TRINITY_DN58309_c0_g2_i6::g.22663::m.22663	0.60343	0.79742	0.2228	0.077922	.
TRINITY_DN57735_c0_g1::TRINITY_DN57735_c0_g1_i1::g.8172::m.8172	-0.99433	0.1063	0.2018	0.077922	.
TRINITY_DN59893_c0_g3::TRINITY_DN59893_c0_g3_i4::g.27490::m.27490	-0.99797	0.06371	0.2156	0.077922	.
TRINITY_DN44529_c0_g1::TRINITY_DN44529_c0_g1_i1::g.36603::m.36603	0.97164	-0.23647	0.2194	0.077922	.
TRINITY_DN59222_c0_g1::TRINITY_DN59222_c0_g1_i11::g.21975::m.21975	-0.60557	-0.79579	0.2225	0.077922	.
TRINITY_DN57307_c0_g1::TRINITY_DN57307_c0_g1_i1::g.13144::m.13144	-0.3931	-0.9195	0.218	0.077922	.
TRINITY_DN52411_c0_g1::TRINITY_DN52411_c0_g1_i2::g.1721::m.1721	-0.05277	-0.99861	0.2125	0.077922	.
TRINITY_DN91692_c0_g1::TRINITY_DN91692_c0_g1_i1::g.3735::m.3735	0.00693	-0.99998	0.2163	0.077922	.
TRINITY_DN58721_c6_g1::TRINITY_DN58721_c6_g1_i1::g.17220::m.17220	-0.0725	0.99737	0.2072	0.078921	.
TRINITY_DN5449_c0_g1::TRINITY_DN5449_c0_g1_i1::g.6148::m.6148	-0.12343	0.99235	0.2113	0.078921	.
TRINITY_DN60069_c1_g3::TRINITY_DN60069_c1_g3_i1::g.37848::m.37848	-0.97445	0.22461	0.2166	0.078921	.
TRINITY_DN15418_c0_g1::TRINITY_DN15418_c0_g1_i1::g.3200::m.3200	0.98238	0.18689	0.2252	0.078921	.
TRINITY_DN56104_c0_g1::TRINITY_DN56104_c0_g1_i1::g.34428::m.34428	0.99589	0.09053	0.219	0.078921	.
TRINITY_DN41276_c0_g1::TRINITY_DN41276_c0_g1_i1::g.23739::m.23739	0.91263	-0.40878	0.2313	0.078921	.
TRINITY_DN52857_c0_g1::TRINITY_DN52857_c0_g1_i1::g.37069::m.37069	-0.48578	-0.87408	0.209	0.078921	.
TRINITY_DN50180_c0_g1::TRINITY_DN50180_c0_g1_i1::g.38451::m.38451	-0.30805	-0.95137	0.21	0.078921	.
TRINITY_DN53142_c0_g1::TRINITY_DN53142_c0_g1_i1::g.1074::m.1074	-0.07578	-0.99712	0.2285	0.078921	.
TRINITY_DN58724_c3_g2::TRINITY_DN58724_c3_g2_i1::g.17248::m.17248	-0.00955	0.99995	0.2197	0.07992	.
TRINITY_DN16320_c0_g1::TRINITY_DN16320_c0_g1_i1::g.2924::m.2924	-0.4036	0.91494	0.2106	0.07992	.
TRINITY_DN63971_c0_g2::TRINITY_DN63971_c0_g2_i1::g.14494::m.14494	-0.89473	0.4466	0.2187	0.07992	.
TRINITY_DN28452_c0_g1::TRINITY_DN28452_c0_g1_i1::g.30835::m.30835	0.93409	0.35704	0.2266	0.07992	.
TRINITY_DN55029_c1_g1::TRINITY_DN55029_c1_g1_i1::g.9253::m.9253	-0.94437	0.32889	0.2244	0.07992	.
TRINITY_DN61319_c0_g1::TRINITY_DN61319_c0_g1_i1::g.15924::m.15924	-0.98936	0.14551	0.2159	0.07992	.
TRINITY_DN53499_c0_g1::TRINITY_DN53499_c0_g1_i3::g.10821::m.10821	0.99964	0.02683	0.2211	0.07992	.
TRINITY_DN63212_c2_g1::TRINITY_DN63212_c2_g1_i1::g.9654::m.9654	-0.8553	-0.51813	0.211	0.07992	.
TRINITY_DN62049_c4_g1::TRINITY_DN62049_c4_g1_i1::g.14994::m.14994	-0.5175	-0.85568	0.2235	0.07992	.
TRINITY_DN52456_c0_g1::TRINITY_DN52456_c0_g1_i1::g.1752::m.1752	0.22386	-0.97462	0.2173	0.07992	.
TRINITY_DN63868_c1_g2::TRINITY_DN63868_c1_g2_i1::g.30688::m.30688	-0.19593	-0.98062	0.2141	0.07992	.
TRINITY_DN63967_c2_g1::TRINITY_DN63967_c2_g1_i3::g.14334::m.14334	-0.71384	0.70031	0.2196	0.080919	.
TRINITY_DN53168_c0_g1::TRINITY_DN53168_c0_g1_i2::g.987::m.987	0.76652	0.64222	0.2112	0.080919	.
TRINITY_DN62682_c0_g3::TRINITY_DN62682_c0_g3_i2::g.36342::m.36342	-0.98721	-0.1594	0.2222	0.080919	.
TRINITY_DN34282_c0_g1::TRINITY_DN34282_c0_g1_i1::g.16994::m.16994	0.86178	-0.50728	0.2205	0.080919	.
TRINITY_DN61633_c0_g1::TRINITY_DN61633_c0_g1_i1::g.27065::m.27065	0.60888	-0.79326	0.2241	0.080919	.
TRINITY_DN58341_c0_g1::TRINITY_DN58341_c0_g1_i1::g.22810::m.22810	-0.54277	-0.83988	0.218	0.080919	.
TRINITY_DN59531_c0_g2::TRINITY_DN59531_c0_g2_i2::g.16460::m.16460	0.54228	-0.8402	0.2175	0.080919	.
TRINITY_DN58695_c0_g1::TRINITY_DN58695_c0_g1_i1::g.33349::m.33349	0.36127	-0.93246	0.1987	0.080919	.
TRINITY_DN98879_c0_g1::TRINITY_DN98879_c0_g1_i1::g.18602::m.18602	-0.08931	0.996	0.2117	0.081918	.
TRINITY_DN62371_c1_g1::TRINITY_DN62371_c1_g1_i2::g.25978::m.25978	0.69585	0.71819	0.2173	0.081918	.
TRINITY_DN55637_c0_g1::TRINITY_DN55637_c0_g1_i1::g.30272::m.30272	-0.84302	0.53789	0.2259	0.081918	.
TRINITY_DN55488_c0_g1::TRINITY_DN55488_c0_g1_i1::g.4429::m.4429	0.87493	0.48425	0.2145	0.081918	.
TRINITY_DN60010_c1_g1::TRINITY_DN60010_c1_g1_i1::g.37792::m.37792	-0.99246	-0.12254	0.2019	0.081918	.
TRINITY_DN44024_c0_g1::TRINITY_DN44024_c0_g1_i1::g.15739::m.15739	0.94979	-0.31289	0.2075	0.081918	.
TRINITY_DN60842_c0_g1::TRINITY_DN60842_c0_g1_i1::g.28024::m.28024	0.94623	-0.32349	0.2272	0.081918	.
TRINITY_DN48627_c0_g1::TRINITY_DN48627_c0_g1_i1::g.8301::m.8301	0.84496	-0.53483	0.2169	0.081918	.
TRINITY_DN55290_c8_g1::TRINITY_DN55290_c8_g1_i1::g.35009::m.35009	0.75174	-0.65946	0.2111	0.081918	.
TRINITY_DN53552_c0_g1::TRINITY_DN53552_c0_g1_i1::g.10964::m.10964	0.64067	-0.76781	0.1994	0.081918	.
TRINITY_DN63114_c0_g1::TRINITY_DN63114_c0_g1_i1::g.25517::m.25517	0.63396	-0.77336	0.2058	0.081918	.
TRINITY_DN40316_c0_g1::TRINITY_DN40316_c0_g1_i1::g.39281::m.39281	0.19137	-0.98152	0.2088	0.081918	.
TRINITY_DN16364_c0_g1::TRINITY_DN16364_c0_g1_i1::g.2921::m.2921	0.49525	0.86875	0.2127	0.082917	.
TRINITY_DN51471_c0_g1::TRINITY_DN51471_c0_g1_i1::g.17008::m.17008	-0.5248	0.85123	0.2006	0.082917	.
TRINITY_DN21554_c0_g1::TRINITY_DN21554_c0_g1_i1::g.25222::m.25222	0.88045	0.47415	0.2194	0.082917	.
TRINITY_DN26152_c0_g1::TRINITY_DN26152_c0_g1_i1::g.1789::m.1789	0.99196	0.12657	0.2165	0.082917	.
TRINITY_DN62154_c0_g1::TRINITY_DN62154_c0_g1_i3::g.15461::m.15461	-0.64578	-0.76352	0.2174	0.082917	.
TRINITY_DN38061_c0_g1::TRINITY_DN38061_c0_g1_i1::g.18999::m.18999	-0.52506	-0.85106	0.1984	0.082917	.
TRINITY_DN59319_c0_g2::TRINITY_DN59319_c0_g2_i2::g.6872::m.6872	0.24633	-0.96919	0.2131	0.082917	.
TRINITY_DN3412_c0_g1::TRINITY_DN3412_c0_g1_i1::g.13003::m.13003	0.37758	0.92598	0.2113	0.083916	.
TRINITY_DN76297_c0_g1::TRINITY_DN76297_c0_g1_i1::g.12329::m.12329	0.39189	0.92001	0.208	0.083916	.
TRINITY_DN62025_c5_g1::TRINITY_DN62025_c5_g1_i3::g.15112::m.15112	0.93775	0.34732	0.1996	0.083916	.
TRINITY_DN97309_c0_g1::TRINITY_DN97309_c0_g1_i1::g.14249::m.14249	0.99379	0.11125	0.2121	0.083916	.
TRINITY_DN62657_c0_g1::TRINITY_DN62657_c0_g1_i2::g.36251::m.36251	-0.99861	-0.0528	0.2124	0.083916	.
TRINITY_DN63292_c0_g1::TRINITY_DN63292_c0_g1_i2::g.9664::m.9664	0.99721	-0.07461	0.2074	0.083916	.
TRINITY_DN56905_c0_g1::TRINITY_DN56905_c0_g1_i1::g.24666::m.24666	0.98245	-0.18655	0.2043	0.083916	.
TRINITY_DN93041_c0_g1::TRINITY_DN93041_c0_g1_i1::g.17129::m.17129	-0.96899	-0.2471	0.2124	0.083916	.
TRINITY_DN91928_c0_g1::TRINITY_DN91928_c0_g1_i1::g.13491::m.13491	-0.90988	-0.41486	0.2088	0.083916	.
TRINITY_DN63504_c3_g1::TRINITY_DN63504_c3_g1_i1::g.35421::m.35421	0.89179	-0.45245	0.2112	0.083916	.
TRINITY_DN60757_c0_g2::TRINITY_DN60757_c0_g2_i1::g.27850::m.27850	-0.83307	-0.55317	0.2082	0.083916	.
TRINITY_DN57936_c0_g1::TRINITY_DN57936_c0_g1_i1::g.17988::m.17988	-0.04267	0.99909	0.2046	0.084915	.
TRINITY_DN42431_c0_g1::TRINITY_DN42431_c0_g1_i1::g.17350::m.17350	-0.1164	0.9932	0.2148	0.084915	.
TRINITY_DN8217_c0_g1::TRINITY_DN8217_c0_g1_i1::g.4979::m.4979	0.18666	0.98242	0.2108	0.084915	.
TRINITY_DN57865_c2_g1::TRINITY_DN57865_c2_g1_i1::g.33744::m.33744	0.57193	0.82031	0.1962	0.084915	.
TRINITY_DN42476_c0_g1::TRINITY_DN42476_c0_g1_i1::g.17341::m.17341	-0.59849	0.80113	0.2044	0.084915	.
TRINITY_DN91281_c0_g1::TRINITY_DN91281_c0_g1_i1::g.8576::m.8576	-0.99422	0.1074	0.2053	0.084915	.
TRINITY_DN60592_c7_g1::TRINITY_DN60592_c7_g1_i1::g.16754::m.16754	-0.91072	-0.41302	0.2152	0.084915	.
TRINITY_DN57539_c0_g1::TRINITY_DN57539_c0_g1_i9::g.23582::m.23582	-0.84502	-0.53473	0.2165	0.084915	.
TRINITY_DN78244_c0_g1::TRINITY_DN78244_c0_g1_i1::g.5857::m.5857	0.74784	-0.66388	0.1881	0.084915	.
TRINITY_DN5045_c0_g1::TRINITY_DN5045_c0_g1_i1::g.34571::m.34571	0.731	-0.68238	0.2148	0.084915	.
TRINITY_DN58614_c0_g1::TRINITY_DN58614_c0_g1_i2::g.33262::m.33262	-0.63482	-0.77266	0.2286	0.084915	.
TRINITY_DN53530_c0_g1::TRINITY_DN53530_c0_g1_i1::g.10968::m.10968	0.22331	-0.97475	0.2	0.084915	.
TRINITY_DN56259_c0_g1::TRINITY_DN56259_c0_g1_i1::g.3923::m.3923	-0.09252	-0.99571	0.2141	0.084915	.
TRINITY_DN57444_c0_g1::TRINITY_DN57444_c0_g1_i1::g.38584::m.38584	-0.36443	0.93123	0.2002	0.085914	.
TRINITY_DN52553_c0_g1::TRINITY_DN52553_c0_g1_i1::g.27384::m.27384	-0.64929	0.76054	0.2179	0.085914	.
TRINITY_DN61692_c6_g1::TRINITY_DN61692_c6_g1_i1::g.27044::m.27044	0.96808	-0.25064	0.2153	0.085914	.
TRINITY_DN54985_c0_g1::TRINITY_DN54985_c0_g1_i1::g.14703::m.14703	0.71577	-0.69834	0.2004	0.085914	.
TRINITY_DN61819_c0_g1::TRINITY_DN61819_c0_g1_i1::g.36858::m.36858	-0.4668	0.88436	0.2072	0.086913	.
TRINITY_DN31032_c0_g1::TRINITY_DN31032_c0_g1_i1::g.29940::m.29940	0.555	0.83185	0.1918	0.086913	.
TRINITY_DN61192_c0_g1::TRINITY_DN61192_c0_g1_i2::g.31799::m.31799	-0.60049	0.79963	0.1977	0.086913	.
TRINITY_DN56334_c0_g1::TRINITY_DN56334_c0_g1_i1::g.29629::m.29629	0.67702	0.73596	0.2136	0.086913	.
TRINITY_DN17856_c0_g1::TRINITY_DN17856_c0_g1_i1::g.32302::m.32302	-0.79416	0.6077	0.2086	0.086913	.
TRINITY_DN79760_c0_g1::TRINITY_DN79760_c0_g1_i1::g.35162::m.35162	-0.66101	-0.75037	0.2139	0.086913	.
TRINITY_DN64412_c0_g1::TRINITY_DN64412_c0_g1_i1::g.4160::m.4160	0.40774	-0.9131	0.2026	0.086913	.
TRINITY_DN87938_c0_g1::TRINITY_DN87938_c0_g1_i1::g.10334::m.10334	-0.26048	-0.96548	0.2089	0.086913	.
TRINITY_DN63339_c0_g2::TRINITY_DN63339_c0_g2_i2::g.9963::m.9963	-0.19278	-0.98124	0.2087	0.086913	.
TRINITY_DN61438_c0_g1::TRINITY_DN61438_c0_g1_i1::g.1567::m.1567	0.14489	-0.98945	0.213	0.086913	.
TRINITY_DN59311_c0_g1::TRINITY_DN59311_c0_g1_i2::g.6837::m.6837	0.12364	0.99233	0.2002	0.087912	.
TRINITY_DN80106_c0_g1::TRINITY_DN80106_c0_g1_i1::g.31042::m.31042	-0.44678	0.89464	0.198	0.087912	.
TRINITY_DN55603_c0_g2::TRINITY_DN55603_c0_g2_i1::g.30085::m.30085	0.62793	0.77827	0.1996	0.087912	.
TRINITY_DN103987_c0_g1::TRINITY_DN103987_c0_g1_i1::g.40643::m.40643	0.75695	0.65347	0.2134	0.087912	.
TRINITY_DN52330_c2_g1::TRINITY_DN52330_c2_g1_i1::g.16232::m.16232	0.87636	0.48165	0.2185	0.087912	.
TRINITY_DN105565_c0_g1::TRINITY_DN105565_c0_g1_i1::g.40194::m.40194	0.95687	-0.29051	0.2124	0.087912	.
TRINITY_DN73567_c0_g1::TRINITY_DN73567_c0_g1_i1::g.4067::m.4067	-0.82348	-0.56734	0.2028	0.087912	.
TRINITY_DN58514_c0_g2::TRINITY_DN58514_c0_g2_i1::g.7531::m.7531	-0.46607	-0.88475	0.2226	0.087912	.
TRINITY_DN59033_c2_g5::TRINITY_DN59033_c2_g5_i3::g.37321::m.37321	-0.37557	-0.92679	0.2025	0.087912	.
TRINITY_DN60527_c3_g1::TRINITY_DN60527_c3_g1_i1::g.16755::m.16755	0.13589	-0.99072	0.216	0.087912	.
TRINITY_DN60411_c0_g1::TRINITY_DN60411_c0_g1_i2::g.32920::m.32920	0.11616	-0.99323	0.2014	0.087912	.
TRINITY_DN59134_c2_g2::TRINITY_DN59134_c2_g2_i2::g.21873::m.21873	0.02534	-0.99968	0.1994	0.087912	.
TRINITY_DN56182_c2_g2::TRINITY_DN56182_c2_g2_i2::g.18718::m.18718	-0.8826	0.47012	0.2132	0.088911	.
TRINITY_DN60563_c0_g1::TRINITY_DN60563_c0_g1_i1::g.16846::m.16846	0.99236	-0.12339	0.1995	0.088911	.
TRINITY_DN55208_c9_g1::TRINITY_DN55208_c9_g1_i2::g.34925::m.34925	-0.82462	-0.56569	0.2183	0.088911	.
TRINITY_DN53470_c0_g1::TRINITY_DN53470_c0_g1_i1::g.10797::m.10797	-0.71904	-0.69497	0.1933	0.088911	.
TRINITY_DN55072_c0_g1::TRINITY_DN55072_c0_g1_i1::g.9309::m.9309	0.31763	-0.94822	0.2185	0.088911	.
TRINITY_DN25318_c0_g1::TRINITY_DN25318_c0_g1_i1::g.2516::m.2516	0.29556	-0.95532	0.21	0.088911	.
TRINITY_DN36054_c0_g1::TRINITY_DN36054_c0_g1_i1::g.26170::m.26170	0.14973	-0.98873	0.2068	0.088911	.
TRINITY_DN56064_c1_g1::TRINITY_DN56064_c1_g1_i1::g.34400::m.34400	-0.1014	-0.99485	0.2006	0.088911	.
TRINITY_DN52858_c0_g1::TRINITY_DN52858_c0_g1_i1::g.37066::m.37066	0.15994	0.98713	0.2037	0.08991	.
TRINITY_DN60471_c0_g1::TRINITY_DN60471_c0_g1_i1::g.32982::m.32982	0.20347	0.97908	0.1962	0.08991	.
TRINITY_DN62235_c0_g1::TRINITY_DN62235_c0_g1_i3::g.741::m.741	0.7624	0.64711	0.2146	0.08991	.
TRINITY_DN49444_c0_g1::TRINITY_DN49444_c0_g1_i1::g.7790::m.7790	0.77677	0.62979	0.2071	0.08991	.
TRINITY_DN48716_c0_g1::TRINITY_DN48716_c0_g1_i1::g.8389::m.8389	-0.99152	-0.12995	0.2085	0.08991	.
TRINITY_DN54714_c0_g1::TRINITY_DN54714_c0_g1_i1::g.5230::m.5230	0.97615	-0.21711	0.1955	0.08991	.
TRINITY_DN53083_c0_g1::TRINITY_DN53083_c0_g1_i1::g.15534::m.15534	-0.65706	-0.75384	0.192	0.08991	.
TRINITY_DN44919_c0_g1::TRINITY_DN44919_c0_g1_i3::g.31467::m.31467	-0.65027	-0.7597	0.2072	0.08991	.
TRINITY_DN62716_c0_g1::TRINITY_DN62716_c0_g1_i2::g.20467::m.20467	-0.04794	0.99885	0.2011	0.090909	.
TRINITY_DN98892_c0_g1::TRINITY_DN98892_c0_g1_i1::g.18598::m.18598	-0.9997	0.02435	0.1858	0.090909	.
TRINITY_DN61251_c1_g1::TRINITY_DN61251_c1_g1_i10::g.31959::m.31959	0.97366	-0.22799	0.2151	0.090909	.
TRINITY_DN64092_c0_g1::TRINITY_DN64092_c0_g1_i1::g.8964::m.8964	-0.9287	-0.37084	0.2242	0.090909	.
TRINITY_DN95856_c0_g1::TRINITY_DN95856_c0_g1_i1::g.962::m.962	-0.90423	-0.42704	0.195	0.090909	.
TRINITY_DN60106_c5_g1::TRINITY_DN60106_c5_g1_i3::g.37801::m.37801	0.87405	-0.48584	0.1985	0.090909	.
TRINITY_DN56223_c4_g1::TRINITY_DN56223_c4_g1_i3::g.3956::m.3956	-0.69612	-0.71793	0.1933	0.090909	.
TRINITY_DN55417_c0_g1::TRINITY_DN55417_c0_g1_i2::g.4389::m.4389	0.33135	-0.94351	0.1933	0.090909	.
TRINITY_DN61963_c1_g3::TRINITY_DN61963_c1_g3_i1::g.21298::m.21298	-0.17636	-0.98433	0.1872	0.090909	.
TRINITY_DN69309_c0_g1::TRINITY_DN69309_c0_g1_i1::g.31527::m.31527	-0.05713	0.99837	0.2135	0.091908	.
TRINITY_DN58528_c0_g1::TRINITY_DN58528_c0_g1_i1::g.7665::m.7665	-0.94746	0.31988	0.2045	0.091908	.
TRINITY_DN50287_c0_g1::TRINITY_DN50287_c0_g1_i1::g.23213::m.23213	0.96817	0.25028	0.2073	0.091908	.
TRINITY_DN57982_c0_g1::TRINITY_DN57982_c0_g1_i1::g.18069::m.18069	-0.98088	0.1946	0.2002	0.091908	.
TRINITY_DN2875_c0_g1::TRINITY_DN2875_c0_g1_i1::g.15794::m.15794	-0.98212	0.18827	0.2098	0.091908	.
TRINITY_DN54511_c0_g1::TRINITY_DN54511_c0_g1_i2::g.20069::m.20069	0.83299	-0.55329	0.2106	0.091908	.
TRINITY_DN55753_c1_g2::TRINITY_DN55753_c1_g2_i1::g.14151::m.14151	0.82555	-0.56433	0.2067	0.091908	.
TRINITY_DN5460_c0_g1::TRINITY_DN5460_c0_g1_i1::g.6150::m.6150	-0.7486	-0.66302	0.2161	0.091908	.
TRINITY_DN63322_c7_g2::TRINITY_DN63322_c7_g2_i4::g.9916::m.9916	0.57005	-0.82161	0.1944	0.091908	.
TRINITY_DN39121_c0_g1::TRINITY_DN39121_c0_g1_i1::g.29475::m.29475	0.22947	-0.97332	0.2012	0.091908	.
TRINITY_DN56319_c0_g1::TRINITY_DN56319_c0_g1_i1::g.29608::m.29608	-0.10758	-0.9942	0.2069	0.091908	.
TRINITY_DN60913_c0_g1::TRINITY_DN60913_c0_g1_i14::g.12065::m.12065	0.0825	-0.99659	0.221	0.091908	.
TRINITY_DN60313_c0_g1::TRINITY_DN60313_c0_g1_i7::g.32634::m.32634	-0.35928	0.93323	0.2096	0.092907	.
TRINITY_DN46377_c0_g1::TRINITY_DN46377_c0_g1_i1::g.19434::m.19434	0.49037	0.87152	0.197	0.092907	.
TRINITY_DN13582_c0_g1::TRINITY_DN13582_c0_g1_i1::g.9242::m.9242	0.77851	0.62763	0.2039	0.092907	.
TRINITY_DN86936_c0_g1::TRINITY_DN86936_c0_g1_i1::g.26646::m.26646	-0.99377	-0.11144	0.1801	0.092907	.
TRINITY_DN47582_c0_g1::TRINITY_DN47582_c0_g1_i1::g.13883::m.13883	-0.99247	-0.12249	0.1791	0.092907	.
TRINITY_DN60974_c2_g1::TRINITY_DN60974_c2_g1_i4::g.12195::m.12195	0.80325	-0.59565	0.2218	0.092907	.
TRINITY_DN63029_c3_g1::TRINITY_DN63029_c3_g1_i2::g.211::m.211	0.53833	-0.84273	0.2115	0.092907	.
TRINITY_DN56925_c6_g1::TRINITY_DN56925_c6_g1_i1::g.8685::m.8685	0.27019	0.96281	0.1986	0.093906	.
TRINITY_DN61737_c5_g5::TRINITY_DN61737_c5_g5_i1::g.11281::m.11281	0.41068	0.91178	0.2028	0.093906	.
TRINITY_DN77542_c0_g1::TRINITY_DN77542_c0_g1_i1::g.31891::m.31891	0.98498	0.17268	0.2047	0.093906	.
TRINITY_DN63128_c0_g1::TRINITY_DN63128_c0_g1_i1::g.25481::m.25481	-0.98767	-0.15657	0.2178	0.093906	.
TRINITY_DN59999_c0_g1::TRINITY_DN59999_c0_g1_i1::g.11783::m.11783	0.98532	-0.1707	0.1909	0.093906	.
TRINITY_DN62174_c1_g5::TRINITY_DN62174_c1_g5_i1::g.15280::m.15280	-0.98289	-0.18417	0.1961	0.093906	.
TRINITY_DN28824_c0_g1::TRINITY_DN28824_c0_g1_i1::g.413::m.413	0.34375	-0.93906	0.1924	0.093906	.
TRINITY_DN39133_c0_g1::TRINITY_DN39133_c0_g1_i1::g.29466::m.29466	0.33458	-0.94237	0.2113	0.093906	.
TRINITY_DN62687_c2_g2::TRINITY_DN62687_c2_g2_i1::g.36105::m.36105	0.23935	-0.97093	0.2117	0.093906	.
TRINITY_DN65651_c0_g1::TRINITY_DN65651_c0_g1_i1::g.38949::m.38949	-0.15411	-0.98805	0.221	0.093906	.
TRINITY_DN22793_c0_g1::TRINITY_DN22793_c0_g1_i1::g.18869::m.18869	0.58552	0.81066	0.1963	0.094905	.
TRINITY_DN56105_c0_g1::TRINITY_DN56105_c0_g1_i1::g.34430::m.34430	-0.85602	0.51695	0.2042	0.094905	.
TRINITY_DN82395_c0_g1::TRINITY_DN82395_c0_g1_i1::g.34364::m.34364	-0.71601	-0.69809	0.1978	0.094905	.
TRINITY_DN63311_c1_g3::TRINITY_DN63311_c1_g3_i5::g.9958::m.9958	-0.04481	-0.999	0.1924	0.094905	.
TRINITY_DN100683_c0_g1::TRINITY_DN100683_c0_g1_i1::g.40041::m.40041	0.32978	0.94406	0.2083	0.095904	.
TRINITY_DN27211_c0_g1::TRINITY_DN27211_c0_g1_i1::g.36444::m.36444	-0.74053	0.67202	0.191	0.095904	.
TRINITY_DN55489_c2_g1::TRINITY_DN55489_c2_g1_i1::g.4403::m.4403	-0.84734	0.53105	0.1906	0.095904	.
TRINITY_DN60753_c0_g1::TRINITY_DN60753_c0_g1_i2::g.27813::m.27813	-0.99986	-0.01681	0.1986	0.095904	.
TRINITY_DN62284_c0_g1::TRINITY_DN62284_c0_g1_i2::g.719::m.719	-0.94203	-0.33553	0.1957	0.095904	.
TRINITY_DN63374_c0_g3::TRINITY_DN63374_c0_g3_i1::g.9854::m.9854	0.71708	-0.69699	0.2054	0.095904	.
TRINITY_DN28274_c0_g1::TRINITY_DN28274_c0_g1_i1::g.20129::m.20129	0.69979	-0.71435	0.2107	0.095904	.
TRINITY_DN84095_c0_g1::TRINITY_DN84095_c0_g1_i1::g.17635::m.17635	-0.32528	-0.94562	0.1809	0.095904	.
TRINITY_DN61329_c1_g1::TRINITY_DN61329_c1_g1_i3::g.15819::m.15819	-0.26379	-0.96458	0.2019	0.095904	.
TRINITY_DN95423_c0_g1::TRINITY_DN95423_c0_g1_i1::g.5987::m.5987	0.15539	0.98785	0.1997	0.096903	.
TRINITY_DN42444_c0_g1::TRINITY_DN42444_c0_g1_i1::g.17330::m.17330	-0.56491	0.82516	0.1997	0.096903	.
TRINITY_DN54705_c0_g1::TRINITY_DN54705_c0_g1_i2::g.5087::m.5087	-0.95974	0.28089	0.2037	0.096903	.
TRINITY_DN85555_c0_g1::TRINITY_DN85555_c0_g1_i1::g.21919::m.21919	0.95146	-0.30777	0.2079	0.096903	.
TRINITY_DN20570_c0_g1::TRINITY_DN20570_c0_g1_i1::g.14991::m.14991	-0.84092	-0.54116	0.2264	0.096903	.
TRINITY_DN73136_c0_g1::TRINITY_DN73136_c0_g1_i1::g.8873::m.8873	0.57785	-0.81614	0.1989	0.096903	.
TRINITY_DN55614_c0_g1::TRINITY_DN55614_c0_g1_i1::g.30236::m.30236	0.21254	0.97715	0.1928	0.097902	.
TRINITY_DN54436_c0_g1::TRINITY_DN54436_c0_g1_i1::g.35812::m.35812	-0.86666	0.49891	0.1862	0.097902	.
TRINITY_DN56277_c0_g1::TRINITY_DN56277_c0_g1_i1::g.4008::m.4008	0.97956	0.20115	0.2087	0.097902	.
TRINITY_DN62574_c0_g1::TRINITY_DN62574_c0_g1_i2::g.10519::m.10519	0.99968	-0.0254	0.2047	0.097902	.
TRINITY_DN61004_c0_g2::TRINITY_DN61004_c0_g2_i5::g.12052::m.12052	0.83437	-0.5512	0.2065	0.097902	.
TRINITY_DN61052_c4_g4::TRINITY_DN61052_c4_g4_i1::g.6359::m.6359	-0.35141	-0.93622	0.1979	0.097902	.
TRINITY_DN57676_c6_g1::TRINITY_DN57676_c6_g1_i1::g.23768::m.23768	0.30647	-0.95188	0.2009	0.097902	.
TRINITY_DN53506_c0_g2::TRINITY_DN53506_c0_g2_i1::g.10772::m.10772	0.04587	0.99895	0.1998	0.098901	.
TRINITY_DN61921_c8_g1::TRINITY_DN61921_c8_g1_i1::g.21091::m.21091	0.72977	0.68369	0.2101	0.098901	.
TRINITY_DN61635_c0_g1::TRINITY_DN61635_c0_g1_i13::g.27064::m.27064	-0.74207	0.67032	0.2009	0.098901	.
TRINITY_DN19169_c0_g1::TRINITY_DN19169_c0_g1_i1::g.20181::m.20181	-0.77209	0.63551	0.2001	0.098901	.
TRINITY_DN79286_c0_g1::TRINITY_DN79286_c0_g1_i1::g.14616::m.14616	0.89328	0.44951	0.202	0.098901	.
TRINITY_DN84929_c0_g1::TRINITY_DN84929_c0_g1_i1::g.33168::m.33168	-0.99911	-0.04214	0.2035	0.098901	.
TRINITY_DN47210_c0_g1::TRINITY_DN47210_c0_g1_i2::g.4097::m.4097	-0.97025	-0.24212	0.208	0.098901	.
TRINITY_DN58697_c5_g2::TRINITY_DN58697_c5_g2_i3::g.33285::m.33285	0.11179	0.99373	0.2005	0.0999	.
TRINITY_DN60750_c4_g1::TRINITY_DN60750_c4_g1_i1::g.27869::m.27869	-0.71232	0.70186	0.2052	0.0999	.
TRINITY_DN57467_c0_g1::TRINITY_DN57467_c0_g1_i1::g.38765::m.38765	-0.86788	0.49677	0.1959	0.0999	.
TRINITY_DN3633_c0_g1::TRINITY_DN3633_c0_g1_i1::g.6730::m.6730	0.99997	-0.00793	0.1983	0.0999	.
TRINITY_DN57154_c1_g1::TRINITY_DN57154_c1_g1_i1::g.28997::m.28997	0.99787	-0.06526	0.1964	0.0999	.
TRINITY_DN57727_c0_g1::TRINITY_DN57727_c0_g1_i2::g.8079::m.8079	-0.97856	-0.20595	0.1959	0.0999	.
TRINITY_DN51047_c0_g1::TRINITY_DN51047_c0_g1_i1::g.22431::m.22431	-0.96591	-0.25889	0.1946	0.0999	.
TRINITY_DN51116_c0_g1::TRINITY_DN51116_c0_g1_i1::g.22564::m.22564	0.88375	-0.46796	0.1917	0.0999	.
TRINITY_DN54839_c0_g1::TRINITY_DN54839_c0_g1_i1::g.30972::m.30972	-0.73345	-0.67974	0.2057	0.0999	.
TRINITY_DN57585_c0_g1::TRINITY_DN57585_c0_g1_i3::g.23570::m.23570	-0.71626	-0.69783	0.2106	0.0999	.
TRINITY_DN31955_c0_g1::TRINITY_DN31955_c0_g1_i1::g.4047::m.4047	0.63072	-0.77601	0.1816	0.0999	.
TRINITY_DN52225_c1_g1::TRINITY_DN52225_c1_g1_i2::g.16154::m.16154	-0.54613	-0.8377	0.2018	0.0999	.
TRINITY_DN61346_c0_g1::TRINITY_DN61346_c0_g1_i2::g.15841::m.15841	0.03174	-0.9995	0.1899	0.0999	.
TRINITY_DN62682_c0_g1::TRINITY_DN62682_c0_g1_i1::g.36340::m.36340	-0.84201	0.53946	0.2011	0.100899	
TRINITY_DN40876_c0_g1::TRINITY_DN40876_c0_g1_i1::g.18503::m.18503	0.88403	0.46743	0.1929	0.100899	
TRINITY_DN58970_c1_g1::TRINITY_DN58970_c1_g1_i2::g.2737::m.2737	0.90117	0.43346	0.2093	0.100899	
TRINITY_DN35771_c0_g1::TRINITY_DN35771_c0_g1_i1::g.21480::m.21480	0.99153	-0.12991	0.1805	0.100899	
TRINITY_DN90957_c0_g1::TRINITY_DN90957_c0_g1_i1::g.29982::m.29982	-0.64774	-0.76186	0.2073	0.100899	
TRINITY_DN60991_c5_g1::TRINITY_DN60991_c5_g1_i1::g.12209::m.12209	0.38097	-0.92459	0.1988	0.100899	
TRINITY_DN83742_c0_g1::TRINITY_DN83742_c0_g1_i1::g.38545::m.38545	0.25406	-0.96719	0.2015	0.100899	
TRINITY_DN62713_c0_g2::TRINITY_DN62713_c0_g2_i3::g.20354::m.20354	0.30156	0.95345	0.1983	0.101898	
TRINITY_DN92020_c0_g1::TRINITY_DN92020_c0_g1_i1::g.8012::m.8012	-0.78197	0.62331	0.1886	0.101898	
TRINITY_DN61770_c3_g1::TRINITY_DN61770_c3_g1_i1::g.11329::m.11329	0.96097	0.27665	0.2174	0.101898	
TRINITY_DN53850_c0_g1::TRINITY_DN53850_c0_g1_i1::g.5821::m.5821	0.99167	0.12878	0.198	0.101898	
TRINITY_DN52865_c0_g1::TRINITY_DN52865_c0_g1_i1::g.37080::m.37080	-0.87715	-0.48022	0.2051	0.101898	
TRINITY_DN75355_c0_g1::TRINITY_DN75355_c0_g1_i1::g.12705::m.12705	-0.86954	-0.49386	0.2029	0.101898	
TRINITY_DN52773_c0_g1::TRINITY_DN52773_c0_g1_i1::g.11565::m.11565	0.03197	-0.99949	0.1979	0.101898	
TRINITY_DN70057_c0_g1::TRINITY_DN70057_c0_g1_i1::g.6102::m.6102	0.18495	0.98275	0.1976	0.102897	
TRINITY_DN56921_c7_g1::TRINITY_DN56921_c7_g1_i1::g.8674::m.8674	-0.38945	0.92105	0.1986	0.102897	
TRINITY_DN81192_c0_g1::TRINITY_DN81192_c0_g1_i1::g.39864::m.39864	0.95693	0.2903	0.2037	0.102897	
TRINITY_DN46233_c0_g1::TRINITY_DN46233_c0_g1_i1::g.19323::m.19323	-0.9997	-0.02459	0.1973	0.102897	
TRINITY_DN59918_c0_g1::TRINITY_DN59918_c0_g1_i1::g.11924::m.11924	-0.98102	-0.19391	0.1796	0.102897	
TRINITY_DN49472_c0_g1::TRINITY_DN49472_c0_g1_i1::g.7754::m.7754	-0.73416	-0.67897	0.194	0.102897	
TRINITY_DN95511_c0_g1::TRINITY_DN95511_c0_g1_i1::g.31368::m.31368	0.66038	-0.75093	0.2019	0.102897	
TRINITY_DN56182_c2_g1::TRINITY_DN56182_c2_g1_i2::g.18719::m.18719	0.12659	0.99196	0.186	0.103896	
TRINITY_DN60326_c0_g1::TRINITY_DN60326_c0_g1_i1::g.32742::m.32742	0.33697	0.94151	0.189	0.103896	
TRINITY_DN50440_c0_g1::TRINITY_DN50440_c0_g1_i1::g.7945::m.7945	0.82128	0.57053	0.19	0.103896	
TRINITY_DN60978_c0_g1::TRINITY_DN60978_c0_g1_i1::g.12133::m.12133	-0.84749	0.53081	0.1987	0.103896	
TRINITY_DN22774_c0_g1::TRINITY_DN22774_c0_g1_i1::g.18875::m.18875	0.98882	-0.14911	0.1784	0.103896	
TRINITY_DN61492_c1_g1::TRINITY_DN61492_c1_g1_i1::g.1368::m.1368	-0.96874	-0.24807	0.191	0.103896	
TRINITY_DN61994_c5_g2::TRINITY_DN61994_c5_g2_i2::g.21146::m.21146	-0.96664	-0.25616	0.1905	0.103896	
TRINITY_DN56036_c1_g1::TRINITY_DN56036_c1_g1_i1::g.34451::m.34451	-0.50217	-0.86477	0.2068	0.103896	
TRINITY_DN59998_c1_g3::TRINITY_DN59998_c1_g3_i5::g.11888::m.11888	0.55357	0.8328	0.2042	0.104895	
TRINITY_DN58392_c0_g1::TRINITY_DN58392_c0_g1_i1::g.22653::m.22653	-0.84556	0.53388	0.1915	0.104895	
TRINITY_DN60910_c0_g1::TRINITY_DN60910_c0_g1_i2::g.12119::m.12119	0.77588	-0.63088	0.1787	0.104895	
TRINITY_DN53377_c0_g1::TRINITY_DN53377_c0_g1_i1::g.26543::m.26543	-0.71667	-0.69741	0.1773	0.104895	
TRINITY_DN59191_c0_g1::TRINITY_DN59191_c0_g1_i1::g.21858::m.21858	0.67975	-0.73345	0.1916	0.104895	
TRINITY_DN61038_c0_g2::TRINITY_DN61038_c0_g2_i3::g.6331::m.6331	-0.58487	-0.81113	0.1882	0.104895	
TRINITY_DN60250_c0_g2::TRINITY_DN60250_c0_g2_i2::g.7268::m.7268	-0.25564	-0.96677	0.1981	0.104895	
TRINITY_DN54081_c0_g1::TRINITY_DN54081_c0_g1_i2::g.420::m.420	0.06152	0.99811	0.1889	0.105894	
TRINITY_DN56648_c0_g1::TRINITY_DN56648_c0_g1_i1::g.39185::m.39185	0.37272	0.92794	0.2074	0.105894	
TRINITY_DN25750_c0_g1::TRINITY_DN25750_c0_g1_i1::g.37934::m.37934	0.44678	0.89464	0.1787	0.105894	
TRINITY_DN61694_c2_g1::TRINITY_DN61694_c2_g1_i1::g.27117::m.27117	0.47135	0.88194	0.1949	0.105894	
TRINITY_DN49479_c0_g1::TRINITY_DN49479_c0_g1_i2::g.7789::m.7789	-0.47971	0.87743	0.1929	0.105894	
TRINITY_DN61400_c0_g1::TRINITY_DN61400_c0_g1_i3::g.15914::m.15914	-0.49997	0.86604	0.1672	0.105894	
TRINITY_DN11336_c0_g1::TRINITY_DN11336_c0_g1_i1::g.31351::m.31351	1	-0.00126	0.205	0.105894	
TRINITY_DN63697_c1_g2::TRINITY_DN63697_c1_g2_i2::g.19870::m.19870	0.99987	-0.01589	0.1961	0.105894	
TRINITY_DN63307_c0_g3::TRINITY_DN63307_c0_g3_i1::g.9831::m.9831	0.92705	-0.37493	0.1845	0.105894	
TRINITY_DN54596_c0_g1::TRINITY_DN54596_c0_g1_i1::g.20047::m.20047	-0.86789	-0.49676	0.1882	0.105894	
TRINITY_DN27514_c0_g1::TRINITY_DN27514_c0_g1_i2::g.5836::m.5836	0.81476	-0.5798	0.1752	0.105894	
TRINITY_DN63158_c7_g3::TRINITY_DN63158_c7_g3_i1::g.25397::m.25397	0.65107	-0.75902	0.189	0.105894	
TRINITY_DN30148_c0_g1::TRINITY_DN30148_c0_g1_i1::g.4621::m.4621	0.33983	-0.94049	0.1965	0.105894	
TRINITY_DN60175_c2_g1::TRINITY_DN60175_c2_g1_i12::g.22262::m.22262	-0.17818	-0.984	0.1885	0.105894	
TRINITY_DN52811_c0_g1::TRINITY_DN52811_c0_g1_i1::g.37068::m.37068	0.55439	0.83225	0.1932	0.106893	
TRINITY_DN33059_c0_g1::TRINITY_DN33059_c0_g1_i1::g.23175::m.23175	-0.6249	0.78071	0.1865	0.106893	
TRINITY_DN54314_c0_g1::TRINITY_DN54314_c0_g1_i1::g.35552::m.35552	-0.63002	0.77658	0.1981	0.106893	
TRINITY_DN60248_c0_g2::TRINITY_DN60248_c0_g2_i3::g.7109::m.7109	-0.99058	0.13693	0.1996	0.106893	
TRINITY_DN35287_c0_g2::TRINITY_DN35287_c0_g2_i1::g.26987::m.26987	0.99984	0.01805	0.2067	0.106893	
TRINITY_DN50137_c0_g1::TRINITY_DN50137_c0_g1_i1::g.38433::m.38433	-0.80465	-0.59375	0.2023	0.106893	
TRINITY_DN63159_c0_g1::TRINITY_DN63159_c0_g1_i4::g.25488::m.25488	0.72966	-0.68381	0.1932	0.106893	
TRINITY_DN57990_c0_g2::TRINITY_DN57990_c0_g2_i1::g.18139::m.18139	0.67568	-0.7372	0.2002	0.106893	
TRINITY_DN53206_c2_g1::TRINITY_DN53206_c2_g1_i4::g.1010::m.1010	-0.64601	-0.76332	0.182	0.106893	
TRINITY_DN31499_c0_g1::TRINITY_DN31499_c0_g1_i1::g.24805::m.24805	0.5734	-0.81927	0.2045	0.106893	
TRINITY_DN63687_c1_g2::TRINITY_DN63687_c1_g2_i1::g.19890::m.19890	-0.38461	-0.92308	0.1896	0.106893	
TRINITY_DN46996_c0_g1::TRINITY_DN46996_c0_g1_i2::g.25090::m.25090	-0.35042	-0.93659	0.1835	0.106893	
TRINITY_DN61092_c0_g1::TRINITY_DN61092_c0_g1_i2::g.6483::m.6483	0.3132	-0.94969	0.2029	0.106893	
TRINITY_DN24926_c0_g1::TRINITY_DN24926_c0_g1_i1::g.38382::m.38382	0.06398	0.99795	0.2011	0.107892	
TRINITY_DN58285_c0_g2::TRINITY_DN58285_c0_g2_i2::g.38088::m.38088	0.62645	0.77946	0.2015	0.107892	
TRINITY_DN54756_c0_g2::TRINITY_DN54756_c0_g2_i2::g.5181::m.5181	-0.98057	0.19617	0.1877	0.107892	
TRINITY_DN52575_c0_g1::TRINITY_DN52575_c0_g1_i1::g.27336::m.27336	0.99375	0.1116	0.1879	0.107892	
TRINITY_DN44019_c0_g1::TRINITY_DN44019_c0_g1_i1::g.15744::m.15744	0.93386	-0.35763	0.1928	0.107892	
TRINITY_DN46624_c0_g1::TRINITY_DN46624_c0_g1_i1::g.30527::m.30527	-0.89782	-0.44036	0.1834	0.107892	
TRINITY_DN58087_c2_g3::TRINITY_DN58087_c2_g3_i1::g.28659::m.28659	-0.52714	-0.84978	0.2025	0.107892	
TRINITY_DN42685_c0_g1::TRINITY_DN42685_c0_g1_i1::g.2827::m.2827	0.62305	0.78218	0.1845	0.108891	
TRINITY_DN49910_c0_g1::TRINITY_DN49910_c0_g1_i1::g.2972::m.2972	-0.99994	-0.0106	0.1956	0.108891	
TRINITY_DN61820_c4_g4::TRINITY_DN61820_c4_g4_i2::g.36868::m.36868	-0.88475	-0.46606	0.204	0.108891	
TRINITY_DN70169_c0_g1::TRINITY_DN70169_c0_g1_i1::g.6165::m.6165	0.79591	-0.60541	0.1968	0.108891	
TRINITY_DN63527_c0_g1::TRINITY_DN63527_c0_g1_i1::g.19606::m.19606	-0.47969	-0.87744	0.1948	0.108891	
TRINITY_DN56651_c2_g1::TRINITY_DN56651_c2_g1_i12::g.39218::m.39218	-0.38258	-0.92392	0.201	0.108891	
TRINITY_DN61540_c5_g1::TRINITY_DN61540_c5_g1_i1::g.26831::m.26831	0.35251	-0.93581	0.1862	0.108891	
TRINITY_DN17496_c0_g1::TRINITY_DN17496_c0_g1_i1::g.37228::m.37228	0.29011	0.95699	0.1805	0.10989	
TRINITY_DN41502_c0_g1::TRINITY_DN41502_c0_g1_i1::g.33883::m.33883	0.31046	0.95059	0.1919	0.10989	
TRINITY_DN63717_c0_g1::TRINITY_DN63717_c0_g1_i5::g.4892::m.4892	-0.36085	0.93262	0.1877	0.10989	
TRINITY_DN62631_c4_g1::TRINITY_DN62631_c4_g1_i1::g.36188::m.36188	-0.38519	0.92284	0.1769	0.10989	
TRINITY_DN37717_c0_g1::TRINITY_DN37717_c0_g1_i2::g.14597::m.14597	0.63707	0.77081	0.2046	0.10989	
TRINITY_DN58186_c11_g1::TRINITY_DN58186_c11_g1_i1::g.12669::m.12669	-0.97332	0.22943	0.1857	0.10989	
TRINITY_DN54225_c0_g1::TRINITY_DN54225_c0_g1_i1::g.10210::m.10210	-0.98954	-0.14424	0.1935	0.10989	
TRINITY_DN59567_c2_g3::TRINITY_DN59567_c2_g3_i1::g.16413::m.16413	0.72013	-0.69384	0.1974	0.10989	
TRINITY_DN44157_c0_g1::TRINITY_DN44157_c0_g1_i1::g.1252::m.1252	-0.53853	-0.84261	0.1837	0.10989	
TRINITY_DN51200_c0_g1::TRINITY_DN51200_c0_g1_i2::g.22577::m.22577	0.27121	-0.96252	0.1845	0.10989	
TRINITY_DN62558_c0_g1::TRINITY_DN62558_c0_g1_i4::g.10538::m.10538	-0.44878	0.89364	0.1785	0.110889	
TRINITY_DN51672_c0_g1::TRINITY_DN51672_c0_g1_i1::g.2451::m.2451	-0.50032	0.86584	0.1899	0.110889	
TRINITY_DN60719_c9_g2::TRINITY_DN60719_c9_g2_i1::g.27762::m.27762	0.68917	0.7246	0.1885	0.110889	
TRINITY_DN57363_c3_g1::TRINITY_DN57363_c3_g1_i1::g.13014::m.13014	0.84014	0.54238	0.2	0.110889	
TRINITY_DN57407_c3_g1::TRINITY_DN57407_c3_g1_i1::g.38716::m.38716	0.96881	0.24779	0.1913	0.110889	
TRINITY_DN56195_c0_g1::TRINITY_DN56195_c0_g1_i1::g.18740::m.18740	0.99776	-0.06691	0.2042	0.110889	
TRINITY_DN53649_c0_g1::TRINITY_DN53649_c0_g1_i4::g.36501::m.36501	-0.86175	-0.50733	0.1899	0.110889	
TRINITY_DN62526_c0_g1::TRINITY_DN62526_c0_g1_i1::g.10521::m.10521	0.72619	-0.6875	0.1994	0.110889	
TRINITY_DN50883_c0_g1::TRINITY_DN50883_c0_g1_i1::g.2991::m.2991	-0.67972	-0.73347	0.194	0.110889	
TRINITY_DN8125_c0_g1::TRINITY_DN8125_c0_g1_i1::g.20539::m.20539	-0.52012	-0.85409	0.1914	0.110889	
TRINITY_DN53774_c0_g1::TRINITY_DN53774_c0_g1_i4::g.20923::m.20923	-0.28247	-0.95928	0.1891	0.110889	
TRINITY_DN63368_c1_g1::TRINITY_DN63368_c1_g1_i4::g.9978::m.9978	-0.13414	-0.99096	0.18	0.110889	
TRINITY_DN53023_c0_g1::TRINITY_DN53023_c0_g1_i1::g.15516::m.15516	0.14128	0.98997	0.187	0.111888	
TRINITY_DN61736_c0_g2::TRINITY_DN61736_c0_g2_i1::g.11244::m.11244	0.99996	0.00902	0.1796	0.111888	
TRINITY_DN63293_c0_g1::TRINITY_DN63293_c0_g1_i2::g.9531::m.9531	0.99745	-0.07134	0.1796	0.111888	
TRINITY_DN102257_c0_g1::TRINITY_DN102257_c0_g1_i1::g.40660::m.40660	0.90361	-0.42835	0.1878	0.111888	
TRINITY_DN65413_c0_g1::TRINITY_DN65413_c0_g1_i1::g.29429::m.29429	0.70985	-0.70435	0.1877	0.111888	
TRINITY_DN68466_c0_g1::TRINITY_DN68466_c0_g1_i1::g.32207::m.32207	-0.37813	-0.92575	0.1944	0.111888	
TRINITY_DN60156_c0_g1::TRINITY_DN60156_c0_g1_i1::g.22256::m.22256	-0.34674	-0.93796	0.1926	0.111888	
TRINITY_DN80080_c0_g1::TRINITY_DN80080_c0_g1_i1::g.31041::m.31041	0.09465	-0.99551	0.1783	0.111888	
TRINITY_DN36927_c0_g1::TRINITY_DN36927_c0_g1_i1::g.15189::m.15189	0.20983	0.97774	0.1868	0.112887	
TRINITY_DN52658_c0_g1::TRINITY_DN52658_c0_g1_i1::g.11444::m.11444	0.93652	0.35062	0.1934	0.112887	
TRINITY_DN61187_c0_g1::TRINITY_DN61187_c0_g1_i1::g.31788::m.31788	0.94159	0.33675	0.1837	0.112887	
TRINITY_DN40717_c0_g1::TRINITY_DN40717_c0_g1_i1::g.34264::m.34264	0.91482	-0.40387	0.1831	0.112887	
TRINITY_DN58727_c0_g2::TRINITY_DN58727_c0_g2_i3::g.17207::m.17207	-0.65605	-0.75472	0.1974	0.112887	
TRINITY_DN93266_c0_g1::TRINITY_DN93266_c0_g1_i1::g.2549::m.2549	-0.09411	-0.99556	0.1874	0.112887	
TRINITY_DN57760_c0_g1::TRINITY_DN57760_c0_g1_i1::g.8054::m.8054	0.14801	0.98899	0.1921	0.113886	
TRINITY_DN58622_c5_g2::TRINITY_DN58622_c5_g2_i6::g.33368::m.33368	0.89662	0.44281	0.1744	0.113886	
TRINITY_DN92522_c0_g1::TRINITY_DN92522_c0_g1_i1::g.28811::m.28811	0.80611	-0.59177	0.1927	0.113886	
TRINITY_DN46437_c0_g1::TRINITY_DN46437_c0_g1_i1::g.4549::m.4549	-0.74169	-0.67075	0.1823	0.113886	
TRINITY_DN94876_c0_g1::TRINITY_DN94876_c0_g1_i1::g.32220::m.32220	-0.16221	0.98676	0.184	0.114885	
TRINITY_DN52474_c0_g1::TRINITY_DN52474_c0_g1_i1::g.1691::m.1691	0.29569	0.95529	0.1967	0.114885	
TRINITY_DN98371_c0_g1::TRINITY_DN98371_c0_g1_i1::g.24717::m.24717	0.30391	0.9527	0.1889	0.114885	
TRINITY_DN69238_c0_g1::TRINITY_DN69238_c0_g1_i1::g.31409::m.31409	0.91395	0.40583	0.1927	0.114885	
TRINITY_DN53206_c1_g1::TRINITY_DN53206_c1_g1_i1::g.1005::m.1005	0.96613	-0.25806	0.188	0.114885	
TRINITY_DN61653_c1_g1::TRINITY_DN61653_c1_g1_i1::g.27171::m.27171	-0.93393	-0.35746	0.1867	0.114885	
TRINITY_DN47573_c0_g1::TRINITY_DN47573_c0_g1_i1::g.13885::m.13885	0.83537	-0.54968	0.1837	0.114885	
TRINITY_DN71200_c0_g1::TRINITY_DN71200_c0_g1_i1::g.14918::m.14918	-0.57622	-0.81729	0.1788	0.114885	
TRINITY_DN55586_c10_g1::TRINITY_DN55586_c10_g1_i1::g.30088::m.30088	-0.82793	0.56083	0.1853	0.115884	
TRINITY_DN40279_c0_g1::TRINITY_DN40279_c0_g1_i1::g.13761::m.13761	-0.94086	0.33879	0.1826	0.115884	
TRINITY_DN61523_c0_g1::TRINITY_DN61523_c0_g1_i2::g.26911::m.26911	-0.98425	-0.17681	0.1869	0.115884	
TRINITY_DN55980_c0_g1::TRINITY_DN55980_c0_g1_i2::g.39692::m.39692	0.93858	-0.34506	0.1879	0.115884	
TRINITY_DN61937_c1_g1::TRINITY_DN61937_c1_g1_i3::g.21242::m.21242	-0.80532	-0.59284	0.1676	0.115884	
TRINITY_DN57279_c0_g1::TRINITY_DN57279_c0_g1_i2::g.29269::m.29269	-0.74895	-0.66262	0.1734	0.115884	
TRINITY_DN27988_c0_g1::TRINITY_DN27988_c0_g1_i1::g.908::m.908	0.08643	-0.99626	0.1834	0.115884	
TRINITY_DN55123_c0_g1::TRINITY_DN55123_c0_g1_i2::g.34809::m.34809	-0.06077	0.99815	0.1888	0.116883	
TRINITY_DN62265_c1_g3::TRINITY_DN62265_c1_g3_i1::g.693::m.693	-0.10729	0.99423	0.1919	0.116883	
TRINITY_DN61231_c0_g1::TRINITY_DN61231_c0_g1_i1::g.32159::m.32159	0.14133	0.98996	0.179	0.116883	
TRINITY_DN60933_c2_g1::TRINITY_DN60933_c2_g1_i1::g.12114::m.12114	-0.86809	0.4964	0.1702	0.116883	
TRINITY_DN56570_c0_g1::TRINITY_DN56570_c0_g1_i2::g.13614::m.13614	-0.99857	-0.05338	0.189	0.116883	
TRINITY_DN58344_c1_g1::TRINITY_DN58344_c1_g1_i1::g.22714::m.22714	-0.65297	-0.75739	0.1816	0.116883	
TRINITY_DN35683_c0_g1::TRINITY_DN35683_c0_g1_i1::g.21432::m.21432	0.50868	-0.86095	0.1834	0.116883	
TRINITY_DN57092_c5_g1::TRINITY_DN57092_c5_g1_i3::g.3407::m.3407	0.23271	0.97255	0.1822	0.117882	
TRINITY_DN48700_c0_g1::TRINITY_DN48700_c0_g1_i1::g.8312::m.8312	-0.47093	0.88217	0.1839	0.117882	
TRINITY_DN52654_c0_g1::TRINITY_DN52654_c0_g1_i1::g.11454::m.11454	-0.97016	0.24247	0.1838	0.117882	
TRINITY_DN21618_c0_g1::TRINITY_DN21618_c0_g1_i1::g.25285::m.25285	-0.97425	0.22545	0.1854	0.117882	
TRINITY_DN60760_c6_g2::TRINITY_DN60760_c6_g2_i1::g.27861::m.27861	-0.67902	-0.73412	0.1768	0.117882	
TRINITY_DN63437_c1_g1::TRINITY_DN63437_c1_g1_i2::g.35299::m.35299	-0.63922	-0.76902	0.1755	0.117882	
TRINITY_DN45117_c0_g2::TRINITY_DN45117_c0_g2_i1::g.25894::m.25894	0.87011	0.49285	0.1814	0.118881	
TRINITY_DN52637_c0_g1::TRINITY_DN52637_c0_g1_i1::g.11476::m.11476	0.98978	-0.14262	0.1849	0.118881	
TRINITY_DN60645_c0_g1::TRINITY_DN60645_c0_g1_i2::g.2297::m.2297	0.84958	-0.52746	0.2	0.118881	
TRINITY_DN6786_c0_g1::TRINITY_DN6786_c0_g1_i1::g.8463::m.8463	-0.62393	-0.78148	0.1796	0.118881	
TRINITY_DN60706_c3_g1::TRINITY_DN60706_c3_g1_i24::g.2146::m.2146	0.31324	-0.94968	0.181	0.118881	
TRINITY_DN26362_c0_g1::TRINITY_DN26362_c0_g1_i1::g.11528::m.11528	0.25048	-0.96812	0.189	0.118881	
TRINITY_DN58716_c5_g1::TRINITY_DN58716_c5_g1_i1::g.17192::m.17192	-0.22028	-0.97544	0.191	0.118881	
TRINITY_DN15103_c0_g1::TRINITY_DN15103_c0_g1_i1::g.8330::m.8330	-0.14445	-0.98951	0.1908	0.118881	
TRINITY_DN57758_c1_g1::TRINITY_DN57758_c1_g1_i3::g.8107::m.8107	0.25395	0.96722	0.186	0.11988	
TRINITY_DN33666_c0_g1::TRINITY_DN33666_c0_g1_i1::g.28493::m.28493	0.78372	0.62112	0.1777	0.11988	
TRINITY_DN13205_c0_g1::TRINITY_DN13205_c0_g1_i1::g.39808::m.39808	-0.9852	0.17142	0.1858	0.11988	
TRINITY_DN55943_c0_g1::TRINITY_DN55943_c0_g1_i1::g.39803::m.39803	-0.99996	-0.00866	0.1852	0.11988	
TRINITY_DN57044_c2_g1::TRINITY_DN57044_c2_g1_i2::g.3375::m.3375	0.99774	-0.0672	0.1814	0.11988	
TRINITY_DN58315_c0_g1::TRINITY_DN58315_c0_g1_i2::g.22626::m.22626	0.46877	-0.88332	0.1813	0.11988	
TRINITY_DN53728_c0_g1::TRINITY_DN53728_c0_g1_i1::g.20902::m.20902	0.37355	-0.92761	0.1833	0.11988	
TRINITY_DN54689_c0_g1::TRINITY_DN54689_c0_g1_i2::g.5103::m.5103	0.99929	0.03757	0.1958	0.120879	
TRINITY_DN50518_c0_g1::TRINITY_DN50518_c0_g1_i1::g.33594::m.33594	0.80449	-0.59396	0.1765	0.120879	
TRINITY_DN54443_c0_g1::TRINITY_DN54443_c0_g1_i1::g.35795::m.35795	0.80147	-0.59803	0.1742	0.120879	
TRINITY_DN60071_c2_g2::TRINITY_DN60071_c2_g2_i1::g.37820::m.37820	0.72046	-0.6935	0.1842	0.120879	
TRINITY_DN39544_c0_g1::TRINITY_DN39544_c0_g1_i1::g.24180::m.24180	0.58535	-0.81078	0.1829	0.120879	
TRINITY_DN43359_c0_g1::TRINITY_DN43359_c0_g1_i1::g.1795::m.1795	0.49268	-0.87021	0.188	0.120879	
TRINITY_DN56582_c0_g1::TRINITY_DN56582_c0_g1_i1::g.13645::m.13645	-0.14365	0.98963	0.1875	0.121878	
TRINITY_DN33276_c0_g1::TRINITY_DN33276_c0_g1_i1::g.33463::m.33463	-0.22672	0.97396	0.1847	0.121878	
TRINITY_DN55990_c0_g1::TRINITY_DN55990_c0_g1_i1::g.39757::m.39757	-0.87862	0.47752	0.1889	0.121878	
TRINITY_DN34416_c0_g1::TRINITY_DN34416_c0_g1_i1::g.27903::m.27903	-0.99606	0.08871	0.1839	0.121878	
TRINITY_DN57361_c0_g1::TRINITY_DN57361_c0_g1_i2::g.13011::m.13011	-0.98657	-0.16331	0.1755	0.121878	
TRINITY_DN63752_c0_g1::TRINITY_DN63752_c0_g1_i1::g.4712::m.4712	0.56378	-0.82593	0.1792	0.121878	
TRINITY_DN63216_c0_g2::TRINITY_DN63216_c0_g2_i2::g.9719::m.9719	0.49839	-0.86695	0.191	0.121878	
TRINITY_DN62270_c0_g1::TRINITY_DN62270_c0_g1_i3::g.651::m.651	0.47649	-0.87918	0.185	0.121878	
TRINITY_DN28840_c0_g1::TRINITY_DN28840_c0_g1_i1::g.397::m.397	0.43195	-0.9019	0.1879	0.121878	
TRINITY_DN60876_c0_g1::TRINITY_DN60876_c0_g1_i1::g.28068::m.28068	0.38181	-0.92424	0.1697	0.121878	
TRINITY_DN55403_c0_g1::TRINITY_DN55403_c0_g1_i12::g.19089::m.19089	-0.93642	0.35088	0.1878	0.122877	
TRINITY_DN60588_c0_g2::TRINITY_DN60588_c0_g2_i4::g.16876::m.16876	0.99956	0.02958	0.1803	0.122877	
TRINITY_DN56771_c0_g1::TRINITY_DN56771_c0_g1_i1::g.24250::m.24250	0.99955	-0.03015	0.1889	0.122877	
TRINITY_DN60285_c3_g2::TRINITY_DN60285_c3_g2_i1::g.7145::m.7145	0.86045	-0.50953	0.1832	0.122877	
TRINITY_DN19576_c0_g2::TRINITY_DN19576_c0_g2_i1::g.31251::m.31251	0.84796	-0.53006	0.1747	0.122877	
TRINITY_DN60268_c0_g2::TRINITY_DN60268_c0_g2_i1::g.7283::m.7283	-0.70797	-0.70624	0.18	0.122877	
TRINITY_DN62223_c2_g3::TRINITY_DN62223_c2_g3_i3::g.819::m.819	0.39151	-0.92017	0.1786	0.122877	
TRINITY_DN62808_c1_g1::TRINITY_DN62808_c1_g1_i1::g.20588::m.20588	-0.12461	0.99221	0.1737	0.123876	
TRINITY_DN58818_c0_g1::TRINITY_DN58818_c0_g1_i1::g.17535::m.17535	0.99806	0.0623	0.175	0.123876	
TRINITY_DN26705_c0_g1::TRINITY_DN26705_c0_g1_i1::g.6490::m.6490	0.99856	-0.05365	0.1727	0.123876	
TRINITY_DN60515_c0_g1::TRINITY_DN60515_c0_g1_i2::g.16903::m.16903	-0.96776	-0.25188	0.1874	0.123876	
TRINITY_DN54309_c0_g1::TRINITY_DN54309_c0_g1_i1::g.35501::m.35501	0.85273	-0.52235	0.1708	0.123876	
TRINITY_DN61351_c0_g1::TRINITY_DN61351_c0_g1_i2::g.15837::m.15837	0.72022	-0.69374	0.1857	0.123876	
TRINITY_DN56118_c0_g1::TRINITY_DN56118_c0_g1_i1::g.18735::m.18735	0.69189	-0.722	0.1869	0.123876	
TRINITY_DN52093_c0_g1::TRINITY_DN52093_c0_g1_i1::g.6640::m.6640	-0.50509	-0.86307	0.1904	0.123876	
TRINITY_DN60669_c0_g1::TRINITY_DN60669_c0_g1_i1::g.2302::m.2302	-0.40201	-0.91564	0.1732	0.123876	
TRINITY_DN62307_c1_g1::TRINITY_DN62307_c1_g1_i1::g.26119::m.26119	-0.2815	-0.95956	0.18	0.123876	
TRINITY_DN54419_c0_g1::TRINITY_DN54419_c0_g1_i1::g.35756::m.35756	-0.09517	-0.99546	0.1978	0.123876	
TRINITY_DN55628_c2_g1::TRINITY_DN55628_c2_g1_i1::g.30365::m.30365	0.42524	0.90508	0.1816	0.124875	
TRINITY_DN84562_c0_g1::TRINITY_DN84562_c0_g1_i1::g.38049::m.38049	0.69119	0.72267	0.175	0.124875	
TRINITY_DN50167_c0_g1::TRINITY_DN50167_c0_g1_i1::g.38452::m.38452	-0.95933	0.28229	0.1669	0.124875	
TRINITY_DN86154_c0_g1::TRINITY_DN86154_c0_g1_i1::g.36715::m.36715	0.99544	0.09541	0.1809	0.124875	
TRINITY_DN57027_c2_g2::TRINITY_DN57027_c2_g2_i2::g.3441::m.3441	0.9006	-0.43465	0.1885	0.124875	
TRINITY_DN63655_c1_g1::TRINITY_DN63655_c1_g1_i1::g.19825::m.19825	0.75723	-0.65315	0.183	0.124875	
TRINITY_DN57347_c0_g1::TRINITY_DN57347_c0_g1_i3::g.13013::m.13013	0.65693	-0.75395	0.1774	0.124875	
TRINITY_DN68992_c0_g1::TRINITY_DN68992_c0_g1_i1::g.27412::m.27412	0.19586	0.98063	0.1804	0.125874	
TRINITY_DN37000_c0_g1::TRINITY_DN37000_c0_g1_i1::g.15197::m.15197	0.70295	0.71124	0.1846	0.125874	
TRINITY_DN91519_c0_g1::TRINITY_DN91519_c0_g1_i1::g.3579::m.3579	-0.78072	0.62489	0.1953	0.125874	
TRINITY_DN100934_c0_g1::TRINITY_DN100934_c0_g1_i1::g.40066::m.40066	0.79639	0.60479	0.1836	0.125874	
TRINITY_DN59694_c0_g2::TRINITY_DN59694_c0_g2_i1::g.16571::m.16571	-0.95983	0.28058	0.1711	0.125874	
TRINITY_DN51688_c0_g1::TRINITY_DN51688_c0_g1_i1::g.2457::m.2457	-0.97577	0.21881	0.1749	0.125874	
TRINITY_DN52537_c0_g1::TRINITY_DN52537_c0_g1_i1::g.27334::m.27334	-0.99314	0.1169	0.1912	0.125874	
TRINITY_DN64036_c2_g1::TRINITY_DN64036_c2_g1_i4::g.9067::m.9067	-0.99889	0.04718	0.1785	0.125874	
TRINITY_DN60367_c0_g1::TRINITY_DN60367_c0_g1_i1::g.32733::m.32733	-0.99978	0.02113	0.1722	0.125874	
TRINITY_DN71505_c0_g1::TRINITY_DN71505_c0_g1_i1::g.25845::m.25845	0.99567	-0.09301	0.1674	0.125874	
TRINITY_DN54417_c1_g1::TRINITY_DN54417_c1_g1_i4::g.35808::m.35808	-0.71221	-0.70196	0.1612	0.125874	
TRINITY_DN61141_c6_g1::TRINITY_DN61141_c6_g1_i2::g.31769::m.31769	-0.71216	-0.70202	0.1612	0.125874	
TRINITY_DN62953_c3_g1::TRINITY_DN62953_c3_g1_i1::g.5536::m.5536	-0.43304	-0.90137	0.1916	0.125874	
TRINITY_DN62408_c0_g1::TRINITY_DN62408_c0_g1_i1::g.26227::m.26227	-0.83612	0.54854	0.1799	0.126873	
TRINITY_DN41009_c0_g1::TRINITY_DN41009_c0_g1_i1::g.13273::m.13273	-0.86625	0.49962	0.1775	0.126873	
TRINITY_DN61678_c0_g1::TRINITY_DN61678_c0_g1_i1::g.27246::m.27246	-0.90047	0.43491	0.19	0.126873	
TRINITY_DN83845_c0_g1::TRINITY_DN83845_c0_g1_i1::g.23319::m.23319	0.99132	0.13149	0.1732	0.126873	
TRINITY_DN56015_c0_g1::TRINITY_DN56015_c0_g1_i4::g.34455::m.34455	0.70673	-0.70748	0.1699	0.126873	
TRINITY_DN57618_c0_g1::TRINITY_DN57618_c0_g1_i1::g.23885::m.23885	0.70557	-0.70864	0.1902	0.126873	
TRINITY_DN49772_c0_g1::TRINITY_DN49772_c0_g1_i1::g.17672::m.17672	0.14713	-0.98912	0.1773	0.126873	
TRINITY_DN53186_c0_g1::TRINITY_DN53186_c0_g1_i1::g.978::m.978	0.77681	0.62974	0.1766	0.127872	
TRINITY_DN65127_c0_g1::TRINITY_DN65127_c0_g1_i1::g.18463::m.18463	-0.90224	0.43123	0.1832	0.127872	
TRINITY_DN57938_c0_g1::TRINITY_DN57938_c0_g1_i1::g.18136::m.18136	0.97351	-0.22864	0.1748	0.127872	
TRINITY_DN68718_c0_g1::TRINITY_DN68718_c0_g1_i1::g.1665::m.1665	-0.9649	-0.26261	0.1838	0.127872	
TRINITY_DN61468_c1_g1::TRINITY_DN61468_c1_g1_i2::g.1396::m.1396	-0.23688	-0.97154	0.179	0.127872	
TRINITY_DN56518_c0_g1::TRINITY_DN56518_c0_g1_i1::g.13596::m.13596	-0.24836	0.96867	0.1763	0.128871	
TRINITY_DN61937_c1_g1::TRINITY_DN61937_c1_g1_i10::g.21249::m.21249	-0.69362	0.72034	0.1674	0.128871	
TRINITY_DN46230_c0_g1::TRINITY_DN46230_c0_g1_i1::g.19330::m.19330	0.48118	-0.87662	0.1665	0.128871	
TRINITY_DN58124_c0_g1::TRINITY_DN58124_c0_g1_i2::g.12628::m.12628	0.18045	0.98358	0.1942	0.12987	
TRINITY_DN33480_c0_g1::TRINITY_DN33480_c0_g1_i1::g.17729::m.17729	0.34852	0.9373	0.1581	0.12987	
TRINITY_DN54966_c0_g1::TRINITY_DN54966_c0_g1_i1::g.14762::m.14762	-0.61728	0.78675	0.1684	0.12987	
TRINITY_DN54822_c0_g1::TRINITY_DN54822_c0_g1_i2::g.30979::m.30979	-0.81145	0.58443	0.1865	0.12987	
TRINITY_DN54774_c0_g1::TRINITY_DN54774_c0_g1_i1::g.5280::m.5280	-0.99062	-0.13665	0.1762	0.12987	
TRINITY_DN13694_c0_g1::TRINITY_DN13694_c0_g1_i1::g.34715::m.34715	0.59509	-0.80366	0.1855	0.12987	
TRINITY_DN37376_c0_g1::TRINITY_DN37376_c0_g1_i1::g.4657::m.4657	0.26899	-0.96314	0.1744	0.12987	
TRINITY_DN50710_c0_g1::TRINITY_DN50710_c0_g1_i1::g.17877::m.17877	0.23858	-0.97112	0.1648	0.12987	
TRINITY_DN30241_c0_g1::TRINITY_DN30241_c0_g1_i1::g.30520::m.30520	0.99617	0.08741	0.1814	0.130869	
TRINITY_DN61044_c4_g10::TRINITY_DN61044_c4_g10_i1::g.6352::m.6352	-0.92134	-0.38877	0.1676	0.130869	
TRINITY_DN56818_c0_g2::TRINITY_DN56818_c0_g2_i4::g.24484::m.24484	-0.73338	-0.67982	0.1703	0.130869	
TRINITY_DN53464_c0_g1::TRINITY_DN53464_c0_g1_i1::g.10778::m.10778	-0.04242	-0.9991	0.1847	0.130869	
TRINITY_DN28230_c0_g1::TRINITY_DN28230_c0_g1_i1::g.20105::m.20105	0.4776	0.87858	0.1759	0.131868	
TRINITY_DN29396_c0_g1::TRINITY_DN29396_c0_g1_i1::g.30435::m.30435	0.77707	0.62941	0.1763	0.131868	
TRINITY_DN51314_c0_g2::TRINITY_DN51314_c0_g2_i1::g.33125::m.33125	0.97166	0.23637	0.1707	0.131868	
TRINITY_DN58801_c4_g5::TRINITY_DN58801_c4_g5_i2::g.17180::m.17180	-0.93404	-0.35718	0.1722	0.131868	
TRINITY_DN59280_c1_g1::TRINITY_DN59280_c1_g1_i1::g.22038::m.22038	0.80593	-0.59201	0.1702	0.131868	
TRINITY_DN41955_c0_g1::TRINITY_DN41955_c0_g1_i1::g.28858::m.28858	0.0491	-0.99879	0.1756	0.131868	
TRINITY_DN60380_c4_g2::TRINITY_DN60380_c4_g2_i1::g.32796::m.32796	-0.71102	0.70317	0.1865	0.132867	
TRINITY_DN61005_c9_g3::TRINITY_DN61005_c9_g3_i1::g.12218::m.12218	0.74886	-0.66272	0.1838	0.132867	
TRINITY_DN12804_c0_g1::TRINITY_DN12804_c0_g1_i1::g.35488::m.35488	-0.46277	-0.88648	0.1729	0.132867	
TRINITY_DN63740_c0_g1::TRINITY_DN63740_c0_g1_i1::g.4922::m.4922	0.177	-0.98421	0.1792	0.132867	
TRINITY_DN61416_c3_g1::TRINITY_DN61416_c3_g1_i1::g.1496::m.1496	0.05165	-0.99867	0.1835	0.132867	
TRINITY_DN103463_c0_g1::TRINITY_DN103463_c0_g1_i1::g.40732::m.40732	-0.43124	0.90223	0.1732	0.133866	
TRINITY_DN63353_c0_g3::TRINITY_DN63353_c0_g3_i1::g.9988::m.9988	0.96475	-0.26318	0.1743	0.133866	
TRINITY_DN28661_c0_g1::TRINITY_DN28661_c0_g1_i1::g.14816::m.14816	-0.64468	-0.76446	0.1782	0.133866	
TRINITY_DN63543_c0_g2::TRINITY_DN63543_c0_g2_i1::g.19446::m.19446	0.36356	-0.93157	0.1837	0.133866	
TRINITY_DN56492_c0_g1::TRINITY_DN56492_c0_g1_i1::g.29798::m.29798	-0.34057	-0.94022	0.1798	0.133866	
TRINITY_DN61954_c0_g3::TRINITY_DN61954_c0_g3_i1::g.21170::m.21170	-0.27629	-0.96107	0.1697	0.133866	
TRINITY_DN61938_c0_g1::TRINITY_DN61938_c0_g1_i3::g.21368::m.21368	-0.0231	0.99973	0.1752	0.134865	
TRINITY_DN65375_c0_g1::TRINITY_DN65375_c0_g1_i1::g.3789::m.3789	-0.04821	0.99884	0.1774	0.134865	
TRINITY_DN67931_c0_g1::TRINITY_DN67931_c0_g1_i1::g.2403::m.2403	0.86117	0.50831	0.173	0.134865	
TRINITY_DN56762_c0_g1::TRINITY_DN56762_c0_g1_i1::g.24207::m.24207	0.77411	-0.63305	0.1788	0.134865	
TRINITY_DN55668_c1_g1::TRINITY_DN55668_c1_g1_i1::g.30352::m.30352	0.36906	-0.92941	0.1715	0.134865	
TRINITY_DN55970_c0_g1::TRINITY_DN55970_c0_g1_i1::g.39777::m.39777	-0.22983	-0.97323	0.1731	0.134865	
TRINITY_DN55291_c0_g1::TRINITY_DN55291_c0_g1_i1::g.35005::m.35005	0.15552	0.98783	0.1786	0.135864	
TRINITY_DN61065_c0_g1::TRINITY_DN61065_c0_g1_i1::g.6393::m.6393	-0.8588	0.51231	0.1623	0.135864	
TRINITY_DN59533_c0_g1::TRINITY_DN59533_c0_g1_i2::g.16350::m.16350	0.93462	0.35564	0.1678	0.135864	
TRINITY_DN32584_c0_g1::TRINITY_DN32584_c0_g1_i1::g.34074::m.34074	-0.99608	0.08846	0.1829	0.135864	
TRINITY_DN62196_c1_g1::TRINITY_DN62196_c1_g1_i1::g.15250::m.15250	-0.80987	-0.5866	0.164	0.135864	
TRINITY_DN53380_c0_g1::TRINITY_DN53380_c0_g1_i2::g.26509::m.26509	-0.75796	-0.6523	0.1666	0.135864	
TRINITY_DN55026_c0_g1::TRINITY_DN55026_c0_g1_i1::g.9271::m.9271	-0.72866	-0.68488	0.1891	0.135864	
TRINITY_DN61544_c4_g1::TRINITY_DN61544_c4_g1_i4::g.26919::m.26919	-0.19587	0.98063	0.1874	0.136863	
TRINITY_DN65197_c0_g1::TRINITY_DN65197_c0_g1_i1::g.18461::m.18461	0.57671	0.81695	0.1852	0.136863	
TRINITY_DN60560_c0_g1::TRINITY_DN60560_c0_g1_i1::g.16788::m.16788	0.9623	-0.27198	0.1819	0.136863	
TRINITY_DN57597_c2_g1::TRINITY_DN57597_c2_g1_i2::g.23537::m.23537	-0.94672	-0.32204	0.1707	0.136863	
TRINITY_DN58589_c11_g1::TRINITY_DN58589_c11_g1_i2::g.7635::m.7635	0.77734	-0.62908	0.1777	0.136863	
TRINITY_DN53424_c0_g1::TRINITY_DN53424_c0_g1_i1::g.10833::m.10833	-0.63085	-0.77591	0.1746	0.136863	
TRINITY_DN37716_c0_g1::TRINITY_DN37716_c0_g1_i1::g.14605::m.14605	0.15411	-0.98805	0.1633	0.136863	
TRINITY_DN59759_c0_g1::TRINITY_DN59759_c0_g1_i1::g.1975::m.1975	0.24441	0.96967	0.1823	0.137862	
TRINITY_DN60892_c1_g1::TRINITY_DN60892_c1_g1_i2::g.28160::m.28160	-0.42101	0.90705	0.1755	0.137862	
TRINITY_DN40866_c0_g1::TRINITY_DN40866_c0_g1_i2::g.18491::m.18491	0.48647	0.87369	0.1597	0.137862	
TRINITY_DN46460_c0_g1::TRINITY_DN46460_c0_g1_i1::g.4551::m.4551	0.76502	-0.64401	0.17	0.137862	
TRINITY_DN59833_c1_g1::TRINITY_DN59833_c1_g1_i1::g.27547::m.27547	-0.59722	-0.80208	0.161	0.137862	
TRINITY_DN61317_c0_g2::TRINITY_DN61317_c0_g2_i1::g.15857::m.15857	0.57796	-0.81607	0.1744	0.137862	
TRINITY_DN58872_c2_g3::TRINITY_DN58872_c2_g3_i2::g.17522::m.17522	-0.33001	-0.94398	0.1691	0.137862	
TRINITY_DN56775_c4_g1::TRINITY_DN56775_c4_g1_i1::g.24247::m.24247	-0.13274	0.99115	0.1738	0.138861	
TRINITY_DN54140_c0_g1::TRINITY_DN54140_c0_g1_i1::g.25689::m.25689	0.661	0.75039	0.1748	0.138861	
TRINITY_DN33114_c0_g1::TRINITY_DN33114_c0_g1_i2::g.7808::m.7808	-0.84563	-0.53377	0.1787	0.138861	
TRINITY_DN56909_c0_g1::TRINITY_DN56909_c0_g1_i1::g.8640::m.8640	-0.58073	0.8141	0.1699	0.13986	
TRINITY_DN58432_c8_g1::TRINITY_DN58432_c8_g1_i1::g.23031::m.23031	-0.77073	0.63716	0.166	0.13986	
TRINITY_DN58633_c2_g1::TRINITY_DN58633_c2_g1_i1::g.33313::m.33313	-0.83435	0.55124	0.1707	0.13986	
TRINITY_DN58936_c6_g1::TRINITY_DN58936_c6_g1_i1::g.2755::m.2755	0.97908	0.20347	0.1801	0.13986	
TRINITY_DN61348_c3_g1::TRINITY_DN61348_c3_g1_i1::g.15997::m.15997	-0.57638	-0.81718	0.1692	0.13986	
TRINITY_DN57766_c0_g1::TRINITY_DN57766_c0_g1_i1::g.8110::m.8110	-0.35215	-0.93594	0.1662	0.13986	
TRINITY_DN56079_c0_g1::TRINITY_DN56079_c0_g1_i1::g.34465::m.34465	-0.15074	-0.98857	0.1824	0.13986	
TRINITY_DN63351_c0_g5::TRINITY_DN63351_c0_g5_i1::g.9898::m.9898	-0.10605	-0.99436	0.1638	0.13986	
TRINITY_DN57162_c1_g4::TRINITY_DN57162_c1_g4_i5::g.28937::m.28937	-0.02817	0.9996	0.174	0.140859	
TRINITY_DN60879_c0_g1::TRINITY_DN60879_c0_g1_i1::g.27976::m.27976	-0.03015	0.99955	0.1745	0.140859	
TRINITY_DN61652_c1_g1::TRINITY_DN61652_c1_g1_i1::g.27110::m.27110	-0.99975	0.02229	0.1796	0.140859	
TRINITY_DN7276_c0_g1::TRINITY_DN7276_c0_g1_i1::g.20993::m.20993	-0.99172	-0.12841	0.163	0.140859	
TRINITY_DN41436_c0_g1::TRINITY_DN41436_c0_g1_i3::g.8247::m.8247	0.95376	-0.30056	0.1714	0.140859	
TRINITY_DN52698_c0_g1::TRINITY_DN52698_c0_g1_i1::g.11502::m.11502	0.6481	-0.76156	0.1819	0.140859	
TRINITY_DN56560_c0_g1::TRINITY_DN56560_c0_g1_i1::g.13694::m.13694	-0.4705	-0.8824	0.1887	0.140859	
TRINITY_DN48877_c0_g1::TRINITY_DN48877_c0_g1_i1::g.34022::m.34022	0.16946	-0.98554	0.1735	0.140859	
TRINITY_DN62271_c0_g2::TRINITY_DN62271_c0_g2_i1::g.691::m.691	0.93974	0.34189	0.1815	0.141858	
TRINITY_DN53206_c2_g1::TRINITY_DN53206_c2_g1_i1::g.1006::m.1006	-0.94776	0.319	0.1721	0.141858	
TRINITY_DN57205_c0_g1::TRINITY_DN57205_c0_g1_i2::g.29011::m.29011	-0.93124	-0.36442	0.166	0.141858	
TRINITY_DN47946_c0_g2::TRINITY_DN47946_c0_g2_i1::g.8827::m.8827	-0.06592	-0.99783	0.175	0.141858	
TRINITY_DN35494_c0_g1::TRINITY_DN35494_c0_g1_i1::g.11362::m.11362	0.75162	0.65959	0.1648	0.142857	
TRINITY_DN63387_c0_g3::TRINITY_DN63387_c0_g3_i1::g.9794::m.9794	0.87336	0.48707	0.1649	0.142857	
TRINITY_DN60555_c1_g4::TRINITY_DN60555_c1_g4_i3::g.16947::m.16947	0.85966	-0.51087	0.1693	0.142857	
TRINITY_DN101687_c0_g1::TRINITY_DN101687_c0_g1_i1::g.40826::m.40826	-0.4917	-0.87077	0.1633	0.142857	
TRINITY_DN57720_c2_g1::TRINITY_DN57720_c2_g1_i2::g.8102::m.8102	-0.94546	-0.32574	0.1703	0.143856	
TRINITY_DN53062_c0_g1::TRINITY_DN53062_c0_g1_i1::g.15570::m.15570	0.73816	-0.67463	0.1721	0.143856	
TRINITY_DN56153_c0_g1::TRINITY_DN56153_c0_g1_i1::g.18625::m.18625	0.68606	-0.72755	0.1631	0.143856	
TRINITY_DN29454_c0_g1::TRINITY_DN29454_c0_g1_i1::g.14188::m.14188	-0.61865	-0.78567	0.1707	0.143856	
TRINITY_DN55759_c0_g2::TRINITY_DN55759_c0_g2_i1::g.14090::m.14090	-0.12718	-0.99188	0.1732	0.143856	
TRINITY_DN86887_c0_g1::TRINITY_DN86887_c0_g1_i1::g.1247::m.1247	0.55852	0.82949	0.1599	0.144855	
TRINITY_DN63976_c1_g2::TRINITY_DN63976_c1_g2_i3::g.14500::m.14500	0.71932	0.69468	0.168	0.144855	
TRINITY_DN57706_c4_g2::TRINITY_DN57706_c4_g2_i1::g.23758::m.23758	0.86173	0.50736	0.1677	0.144855	
TRINITY_DN60244_c0_g1::TRINITY_DN60244_c0_g1_i1::g.7083::m.7083	0.88658	0.46258	0.1515	0.144855	
TRINITY_DN55444_c0_g1::TRINITY_DN55444_c0_g1_i8::g.4432::m.4432	-0.96637	-0.25717	0.1732	0.144855	
TRINITY_DN42189_c0_g1::TRINITY_DN42189_c0_g1_i1::g.7482::m.7482	-0.87573	-0.48281	0.1725	0.144855	
TRINITY_DN61308_c6_g2::TRINITY_DN61308_c6_g2_i1::g.15993::m.15993	0.37088	-0.92868	0.1685	0.144855	
TRINITY_DN54558_c0_g1::TRINITY_DN54558_c0_g1_i1::g.20079::m.20079	0.22488	-0.97439	0.173	0.144855	
TRINITY_DN60704_c2_g1::TRINITY_DN60704_c2_g1_i2::g.2155::m.2155	0.42766	0.90394	0.1571	0.145854	
TRINITY_DN49794_c0_g1::TRINITY_DN49794_c0_g1_i1::g.17720::m.17720	0.67278	0.73984	0.1678	0.145854	
TRINITY_DN63678_c0_g1::TRINITY_DN63678_c0_g1_i1::g.19835::m.19835	-0.80326	0.59562	0.1726	0.145854	
TRINITY_DN36539_c0_g1::TRINITY_DN36539_c0_g1_i1::g.20836::m.20836	0.81766	-0.5757	0.1635	0.145854	
TRINITY_DN59509_c0_g1::TRINITY_DN59509_c0_g1_i1::g.16357::m.16357	0.08336	-0.99652	0.1653	0.145854	
TRINITY_DN105018_c0_g1::TRINITY_DN105018_c0_g1_i1::g.40884::m.40884	-0.42384	0.90574	0.1712	0.146853	
TRINITY_DN61923_c0_g1::TRINITY_DN61923_c0_g1_i1::g.21354::m.21354	0.43062	0.90253	0.1685	0.146853	
TRINITY_DN53543_c0_g1::TRINITY_DN53543_c0_g1_i1::g.10948::m.10948	0.90608	0.4231	0.1592	0.146853	
TRINITY_DN46131_c0_g1::TRINITY_DN46131_c0_g1_i1::g.35101::m.35101	-0.99494	0.10052	0.1835	0.146853	
TRINITY_DN57354_c0_g1::TRINITY_DN57354_c0_g1_i1::g.13033::m.13033	0.96559	-0.26008	0.1681	0.146853	
TRINITY_DN63351_c0_g1::TRINITY_DN63351_c0_g1_i2::g.9896::m.9896	-0.64816	-0.76151	0.1586	0.146853	
TRINITY_DN45327_c0_g1::TRINITY_DN45327_c0_g1_i1::g.35938::m.35938	-0.35417	-0.93518	0.1806	0.146853	
TRINITY_DN55209_c0_g1::TRINITY_DN55209_c0_g1_i1::g.34974::m.34974	-0.27276	0.96208	0.1726	0.147852	
TRINITY_DN62296_c1_g1::TRINITY_DN62296_c1_g1_i1::g.739::m.739	0.83509	0.55012	0.1797	0.147852	
TRINITY_DN35690_c0_g1::TRINITY_DN35690_c0_g1_i1::g.21405::m.21405	0.98655	0.16343	0.1637	0.147852	
TRINITY_DN17461_c0_g1::TRINITY_DN17461_c0_g1_i1::g.37227::m.37227	-0.73797	-0.67483	0.1643	0.147852	
TRINITY_DN39141_c0_g1::TRINITY_DN39141_c0_g1_i1::g.29472::m.29472	0.73016	-0.68327	0.1675	0.147852	
TRINITY_DN57447_c0_g1::TRINITY_DN57447_c0_g1_i2::g.38767::m.38767	0.39243	-0.91978	0.1698	0.147852	
TRINITY_DN25978_c0_g1::TRINITY_DN25978_c0_g1_i1::g.7340::m.7340	0.29575	-0.95526	0.1753	0.147852	
TRINITY_DN58381_c0_g2::TRINITY_DN58381_c0_g2_i1::g.22817::m.22817	0.07235	0.99738	0.1768	0.148851	
TRINITY_DN63603_c2_g2::TRINITY_DN63603_c2_g2_i1::g.19610::m.19610	0.74945	0.66206	0.172	0.148851	
TRINITY_DN58319_c1_g2::TRINITY_DN58319_c1_g2_i1::g.22613::m.22613	0.96788	0.25139	0.1713	0.148851	
TRINITY_DN90095_c0_g1::TRINITY_DN90095_c0_g1_i1::g.14022::m.14022	0.99967	-0.02587	0.16	0.148851	
TRINITY_DN56950_c6_g2::TRINITY_DN56950_c6_g2_i2::g.8664::m.8664	0.94559	-0.32536	0.167	0.148851	
TRINITY_DN56780_c0_g1::TRINITY_DN56780_c0_g1_i1::g.24298::m.24298	0.85459	-0.5193	0.163	0.148851	
TRINITY_DN15299_c0_g1::TRINITY_DN15299_c0_g1_i1::g.33931::m.33931	-0.60043	-0.79968	0.1624	0.148851	
TRINITY_DN35854_c0_g1::TRINITY_DN35854_c0_g1_i1::g.6208::m.6208	0.08162	-0.99666	0.1703	0.148851	
TRINITY_DN83668_c0_g1::TRINITY_DN83668_c0_g1_i1::g.12965::m.12965	0.29706	0.95486	0.1722	0.14985	
TRINITY_DN3632_c0_g1::TRINITY_DN3632_c0_g1_i1::g.6725::m.6725	0.69196	0.72194	0.1751	0.14985	
TRINITY_DN49785_c0_g1::TRINITY_DN49785_c0_g1_i1::g.17681::m.17681	0.96957	-0.24481	0.1647	0.14985	
TRINITY_DN100330_c0_g1::TRINITY_DN100330_c0_g1_i1::g.40429::m.40429	-0.07234	0.99738	0.1698	0.150849	
TRINITY_DN62773_c0_g1::TRINITY_DN62773_c0_g1_i1::g.20447::m.20447	-0.21283	0.97709	0.1605	0.150849	
TRINITY_DN53916_c0_g1::TRINITY_DN53916_c0_g1_i1::g.5910::m.5910	0.97719	0.21237	0.1676	0.150849	
TRINITY_DN85507_c0_g1::TRINITY_DN85507_c0_g1_i1::g.21927::m.21927	0.94114	-0.33801	0.1591	0.150849	
TRINITY_DN61778_c0_g3::TRINITY_DN61778_c0_g3_i1::g.11265::m.11265	0.55181	-0.83397	0.1594	0.150849	
TRINITY_DN59063_c4_g2::TRINITY_DN59063_c4_g2_i2::g.37418::m.37418	-0.33334	-0.94281	0.1627	0.150849	
TRINITY_DN63380_c1_g1::TRINITY_DN63380_c1_g1_i1::g.9870::m.9870	0.30812	-0.95135	0.1743	0.150849	
TRINITY_DN29330_c0_g1::TRINITY_DN29330_c0_g1_i1::g.30418::m.30418	-0.06886	0.99763	0.1614	0.151848	
TRINITY_DN51479_c0_g2::TRINITY_DN51479_c0_g2_i1::g.17030::m.17030	-0.56176	0.8273	0.1639	0.151848	
TRINITY_DN69910_c0_g1::TRINITY_DN69910_c0_g1_i1::g.36433::m.36433	-0.77446	0.63262	0.1657	0.151848	
TRINITY_DN84403_c0_g1::TRINITY_DN84403_c0_g1_i1::g.28513::m.28513	-0.9428	0.33335	0.1647	0.151848	
TRINITY_DN45187_c0_g1::TRINITY_DN45187_c0_g1_i1::g.25880::m.25880	-0.89461	-0.44684	0.164	0.151848	
TRINITY_DN63144_c0_g2::TRINITY_DN63144_c0_g2_i6::g.25348::m.25348	-0.62408	0.78136	0.173	0.152847	
TRINITY_DN16251_c0_g1::TRINITY_DN16251_c0_g1_i1::g.2808::m.2808	-0.88879	0.45831	0.1665	0.152847	
TRINITY_DN58943_c1_g4::TRINITY_DN58943_c1_g4_i10::g.2677::m.2677	0.94509	0.32682	0.1646	0.152847	
TRINITY_DN33101_c0_g1::TRINITY_DN33101_c0_g1_i1::g.7806::m.7806	-0.95489	0.29698	0.1653	0.152847	
TRINITY_DN5760_c0_g1::TRINITY_DN5760_c0_g1_i1::g.24958::m.24958	-0.85123	-0.52479	0.1659	0.152847	
TRINITY_DN62091_c2_g1::TRINITY_DN62091_c2_g1_i1::g.14999::m.14999	-0.01039	-0.99995	0.1724	0.152847	
TRINITY_DN61181_c1_g1::TRINITY_DN61181_c1_g1_i1::g.31771::m.31771	0.73273	0.68052	0.1506	0.153846	
TRINITY_DN55268_c0_g1::TRINITY_DN55268_c0_g1_i1::g.34986::m.34986	-0.81099	0.58506	0.1599	0.153846	
TRINITY_DN60165_c0_g3::TRINITY_DN60165_c0_g3_i1::g.22363::m.22363	-0.83602	0.5487	0.1601	0.153846	
TRINITY_DN61449_c3_g6::TRINITY_DN61449_c3_g6_i1::g.1446::m.1446	0.8678	0.49691	0.1525	0.153846	
TRINITY_DN55020_c0_g3::TRINITY_DN55020_c0_g3_i1::g.9313::m.9313	-0.97407	0.22625	0.1542	0.153846	
TRINITY_DN60160_c0_g2::TRINITY_DN60160_c0_g2_i1::g.22216::m.22216	0.8793	-0.47628	0.171	0.153846	
TRINITY_DN55580_c0_g1::TRINITY_DN55580_c0_g1_i1::g.30099::m.30099	0.51523	0.85705	0.1741	0.154845	
TRINITY_DN26576_c0_g1::TRINITY_DN26576_c0_g1_i1::g.37156::m.37156	-0.78183	-0.6235	0.1632	0.154845	
TRINITY_DN51592_c0_g1::TRINITY_DN51592_c0_g1_i1::g.17067::m.17067	-0.65123	-0.75888	0.163	0.154845	
TRINITY_DN54880_c0_g1::TRINITY_DN54880_c0_g1_i2::g.30959::m.30959	0.47354	-0.88077	0.1595	0.154845	
TRINITY_DN29483_c0_g1::TRINITY_DN29483_c0_g1_i1::g.14186::m.14186	0.32097	-0.94709	0.1642	0.154845	
TRINITY_DN59136_c4_g2::TRINITY_DN59136_c4_g2_i1::g.21797::m.21797	-0.12681	-0.99193	0.1619	0.154845	
TRINITY_DN56673_c3_g1::TRINITY_DN56673_c3_g1_i1::g.39132::m.39132	0.10872	0.99407	0.1652	0.155844	
TRINITY_DN77480_c0_g1::TRINITY_DN77480_c0_g1_i1::g.6540::m.6540	0.26847	0.96329	0.1606	0.155844	
TRINITY_DN61047_c0_g1::TRINITY_DN61047_c0_g1_i1::g.6484::m.6484	0.9986	-0.05296	0.1656	0.155844	
TRINITY_DN50328_c0_g1::TRINITY_DN50328_c0_g1_i1::g.23364::m.23364	-0.98957	-0.14405	0.1627	0.155844	
TRINITY_DN61535_c0_g2::TRINITY_DN61535_c0_g2_i1::g.26902::m.26902	-0.96586	-0.25905	0.1623	0.155844	
TRINITY_DN28954_c0_g1::TRINITY_DN28954_c0_g1_i2::g.25609::m.25609	-0.92504	-0.37986	0.1618	0.155844	
TRINITY_DN1028_c0_g1::TRINITY_DN1028_c0_g1_i1::g.33533::m.33533	0.48084	-0.87681	0.1673	0.155844	
TRINITY_DN83743_c0_g1::TRINITY_DN83743_c0_g1_i1::g.38552::m.38552	0.44156	-0.89723	0.1603	0.155844	
TRINITY_DN515_c0_g1::TRINITY_DN515_c0_g1_i1::g.26650::m.26650	0.10762	-0.99419	0.1617	0.155844	
TRINITY_DN35822_c0_g1::TRINITY_DN35822_c0_g1_i1::g.6219::m.6219	0.24363	0.96987	0.1627	0.156843	
TRINITY_DN63175_c10_g6::TRINITY_DN63175_c10_g6_i1::g.25332::m.25332	-0.76821	0.64019	0.1643	0.156843	
TRINITY_DN8474_c0_g1::TRINITY_DN8474_c0_g1_i1::g.39105::m.39105	0.99774	0.06726	0.162	0.156843	
TRINITY_DN61031_c5_g1::TRINITY_DN61031_c5_g1_i1::g.6373::m.6373	0.99958	-0.02895	0.1648	0.156843	
TRINITY_DN63839_c0_g4::TRINITY_DN63839_c0_g4_i1::g.30661::m.30661	-0.36707	-0.93019	0.1551	0.156843	
TRINITY_DN58915_c0_g1::TRINITY_DN58915_c0_g1_i2::g.2635::m.2635	0.69378	0.72019	0.1623	0.157842	
TRINITY_DN84273_c0_g1::TRINITY_DN84273_c0_g1_i1::g.28390::m.28390	0.98879	0.1493	0.1682	0.157842	
TRINITY_DN102693_c0_g1::TRINITY_DN102693_c0_g1_i1::g.40254::m.40254	-0.88618	-0.46333	0.1628	0.157842	
TRINITY_DN7974_c0_g1::TRINITY_DN7974_c0_g1_i1::g.11054::m.11054	-0.80729	-0.59015	0.161	0.157842	
TRINITY_DN66719_c0_g1::TRINITY_DN66719_c0_g1_i1::g.7883::m.7883	0.7951	-0.60648	0.165	0.157842	
TRINITY_DN30884_c0_g1::TRINITY_DN30884_c0_g1_i1::g.34888::m.34888	-0.52822	-0.84911	0.1555	0.157842	
TRINITY_DN56176_c0_g1::TRINITY_DN56176_c0_g1_i1::g.18629::m.18629	-0.51416	-0.85769	0.1571	0.157842	
TRINITY_DN10413_c0_g1::TRINITY_DN10413_c0_g1_i1::g.6546::m.6546	0.09311	-0.99566	0.1558	0.157842	
TRINITY_DN61212_c1_g6::TRINITY_DN61212_c1_g6_i1::g.32065::m.32065	-0.77833	0.62786	0.1609	0.158841	
TRINITY_DN54609_c0_g2::TRINITY_DN54609_c0_g2_i1::g.5051::m.5051	-0.8215	0.5702	0.1605	0.158841	
TRINITY_DN59497_c0_g2::TRINITY_DN59497_c0_g2_i1::g.32553::m.32553	-0.98203	0.18873	0.1549	0.158841	
TRINITY_DN60882_c0_g1::TRINITY_DN60882_c0_g1_i1::g.28072::m.28072	-0.70364	-0.71056	0.1695	0.158841	
TRINITY_DN47041_c0_g1::TRINITY_DN47041_c0_g1_i1::g.18846::m.18846	0.43484	-0.90051	0.1615	0.158841	
TRINITY_DN28937_c0_g1::TRINITY_DN28937_c0_g1_i1::g.25597::m.25597	0.27019	-0.96281	0.1592	0.158841	
TRINITY_DN48942_c0_g1::TRINITY_DN48942_c0_g1_i1::g.18275::m.18275	0.05939	-0.99823	0.1637	0.158841	
TRINITY_DN62718_c0_g1::TRINITY_DN62718_c0_g1_i2::g.20430::m.20430	0.13153	0.99131	0.1595	0.15984	
TRINITY_DN7527_c0_g1::TRINITY_DN7527_c0_g1_i1::g.24426::m.24426	-0.27351	0.96187	0.1571	0.15984	
TRINITY_DN61500_c0_g1::TRINITY_DN61500_c0_g1_i1::g.1443::m.1443	0.60212	0.7984	0.1597	0.15984	
TRINITY_DN45955_c0_g1::TRINITY_DN45955_c0_g1_i1::g.14854::m.14854	-0.45042	-0.89282	0.1533	0.15984	
TRINITY_DN64193_c0_g1::TRINITY_DN64193_c0_g1_i1::g.9155::m.9155	0.34056	-0.94022	0.1763	0.15984	
TRINITY_DN39159_c0_g1::TRINITY_DN39159_c0_g1_i1::g.29485::m.29485	-0.01578	0.99988	0.1635	0.160839	
TRINITY_DN43463_c0_g1::TRINITY_DN43463_c0_g1_i1::g.2124::m.2124	-0.03893	0.99924	0.1699	0.160839	
TRINITY_DN59396_c1_g2::TRINITY_DN59396_c1_g2_i1::g.6980::m.6980	0.99313	0.11705	0.1581	0.160839	
TRINITY_DN37446_c0_g1::TRINITY_DN37446_c0_g1_i1::g.4968::m.4968	-0.99876	0.04986	0.1617	0.160839	
TRINITY_DN15822_c0_g1::TRINITY_DN15822_c0_g1_i1::g.38485::m.38485	0.99974	0.02286	0.1542	0.160839	
TRINITY_DN53848_c0_g1::TRINITY_DN53848_c0_g1_i1::g.5739::m.5739	0.99996	-0.00948	0.1578	0.160839	
TRINITY_DN100277_c0_g1::TRINITY_DN100277_c0_g1_i1::g.40013::m.40013	-0.98078	-0.1951	0.156	0.160839	
TRINITY_DN59023_c0_g3::TRINITY_DN59023_c0_g3_i3::g.37483::m.37483	0.91697	-0.39896	0.163	0.160839	
TRINITY_DN47898_c0_g1::TRINITY_DN47898_c0_g1_i2::g.24881::m.24881	0.79301	-0.6092	0.1627	0.160839	
TRINITY_DN47157_c0_g1::TRINITY_DN47157_c0_g1_i1::g.18932::m.18932	0.02336	0.99973	0.1541	0.161838	
TRINITY_DN58241_c2_g1::TRINITY_DN58241_c2_g1_i3::g.38146::m.38146	-0.32963	0.94411	0.1634	0.161838	
TRINITY_DN57031_c0_g1::TRINITY_DN57031_c0_g1_i1::g.3497::m.3497	0.42359	0.90585	0.1674	0.161838	
TRINITY_DN33809_c0_g1::TRINITY_DN33809_c0_g1_i1::g.12697::m.12697	0.72539	0.68834	0.159	0.161838	
TRINITY_DN2558_c0_g1::TRINITY_DN2558_c0_g1_i1::g.13392::m.13392	-0.80708	-0.59045	0.1586	0.161838	
TRINITY_DN50089_c0_g1::TRINITY_DN50089_c0_g1_i1::g.12907::m.12907	0.32403	-0.94605	0.1618	0.161838	
TRINITY_DN48477_c0_g2::TRINITY_DN48477_c0_g2_i1::g.38918::m.38918	0.2059	-0.97857	0.1603	0.161838	
TRINITY_DN61193_c4_g1::TRINITY_DN61193_c4_g1_i1::g.31782::m.31782	-0.12014	-0.99276	0.1582	0.161838	
TRINITY_DN29538_c0_g1::TRINITY_DN29538_c0_g1_i1::g.39684::m.39684	0.16802	0.98578	0.1641	0.162837	
TRINITY_DN58153_c0_g1::TRINITY_DN58153_c0_g1_i1::g.12581::m.12581	0.87884	0.47711	0.1622	0.162837	
TRINITY_DN68543_c0_g1::TRINITY_DN68543_c0_g1_i1::g.32341::m.32341	-0.83874	-0.54454	0.1504	0.162837	
TRINITY_DN62234_c0_g2::TRINITY_DN62234_c0_g2_i2::g.753::m.753	0.82618	-0.5634	0.1618	0.162837	
TRINITY_DN63066_c0_g2::TRINITY_DN63066_c0_g2_i2::g.209::m.209	0.54	0.84167	0.1578	0.163836	
TRINITY_DN64070_c1_g3::TRINITY_DN64070_c1_g3_i1::g.8991::m.8991	0.86609	0.49989	0.145	0.163836	
TRINITY_DN40063_c0_g1::TRINITY_DN40063_c0_g1_i1::g.29672::m.29672	-0.93699	-0.34936	0.1572	0.163836	
TRINITY_DN45765_c0_g1::TRINITY_DN45765_c0_g1_i1::g.31097::m.31097	0.91357	-0.40667	0.1647	0.163836	
TRINITY_DN63803_c0_g2::TRINITY_DN63803_c0_g2_i1::g.4806::m.4806	0.856	-0.51697	0.1593	0.163836	
TRINITY_DN101664_c0_g1::TRINITY_DN101664_c0_g1_i1::g.40812::m.40812	0.78508	-0.61939	0.1651	0.163836	
TRINITY_DN55395_c10_g1::TRINITY_DN55395_c10_g1_i1::g.19187::m.19187	0.78507	-0.61941	0.1651	0.163836	
TRINITY_DN22740_c0_g1::TRINITY_DN22740_c0_g1_i1::g.18870::m.18870	0.78489	-0.61963	0.1645	0.163836	
TRINITY_DN63876_c5_g6::TRINITY_DN63876_c5_g6_i1::g.30585::m.30585	-0.05411	0.99854	0.1627	0.164835	
TRINITY_DN61003_c2_g2::TRINITY_DN61003_c2_g2_i1::g.12012::m.12012	0.14577	0.98932	0.1464	0.164835	
TRINITY_DN38728_c0_g1::TRINITY_DN38728_c0_g1_i1::g.24944::m.24944	0.62129	0.78358	0.1523	0.164835	
TRINITY_DN62156_c0_g2::TRINITY_DN62156_c0_g2_i6::g.15441::m.15441	-0.62169	0.78326	0.1612	0.164835	
TRINITY_DN54535_c0_g1::TRINITY_DN54535_c0_g1_i2::g.20055::m.20055	-0.98466	-0.17448	0.1616	0.164835	
TRINITY_DN45600_c0_g1::TRINITY_DN45600_c0_g1_i1::g.20196::m.20196	-0.77908	-0.62693	0.1627	0.165834	
TRINITY_DN60865_c5_g1::TRINITY_DN60865_c5_g1_i1::g.28027::m.28027	-0.55784	-0.82995	0.158	0.165834	
TRINITY_DN57493_c0_g1::TRINITY_DN57493_c0_g1_i1::g.38647::m.38647	0.30107	-0.9536	0.1571	0.165834	
TRINITY_DN47993_c0_g1::TRINITY_DN47993_c0_g1_i1::g.8841::m.8841	-0.26749	-0.96356	0.1554	0.165834	
TRINITY_DN58180_c1_g1::TRINITY_DN58180_c1_g1_i1::g.12583::m.12583	0.20204	-0.97938	0.1521	0.165834	
TRINITY_DN59136_c6_g2::TRINITY_DN59136_c6_g2_i2::g.21805::m.21805	-0.02384	-0.99972	0.1493	0.165834	
TRINITY_DN55582_c0_g1::TRINITY_DN55582_c0_g1_i1::g.30111::m.30111	0.37729	0.9261	0.1542	0.166833	
TRINITY_DN63766_c0_g2::TRINITY_DN63766_c0_g2_i2::g.4719::m.4719	-0.85289	0.52209	0.154	0.166833	
TRINITY_DN62658_c0_g1::TRINITY_DN62658_c0_g1_i1::g.36178::m.36178	0.91211	0.40995	0.1465	0.166833	
TRINITY_DN83940_c0_g1::TRINITY_DN83940_c0_g1_i1::g.23668::m.23668	0.43925	-0.89837	0.1554	0.166833	
TRINITY_DN63366_c1_g1::TRINITY_DN63366_c1_g1_i7::g.9972::m.9972	0.05606	-0.99843	0.1473	0.166833	
TRINITY_DN10243_c0_g1::TRINITY_DN10243_c0_g1_i1::g.21609::m.21609	-0.21587	0.97642	0.1578	0.167832	
TRINITY_DN58340_c0_g1::TRINITY_DN58340_c0_g1_i1::g.22692::m.22692	-0.28303	0.95911	0.1579	0.167832	
TRINITY_DN61635_c0_g1::TRINITY_DN61635_c0_g1_i2::g.27059::m.27059	0.58384	0.81187	0.1575	0.167832	
TRINITY_DN59584_c1_g2::TRINITY_DN59584_c1_g2_i3::g.16379::m.16379	-0.96806	0.25073	0.1599	0.167832	
TRINITY_DN81572_c0_g1::TRINITY_DN81572_c0_g1_i1::g.34913::m.34913	0.9983	0.05825	0.1543	0.167832	
TRINITY_DN35468_c0_g1::TRINITY_DN35468_c0_g1_i1::g.11366::m.11366	-0.47409	-0.88048	0.1441	0.167832	
TRINITY_DN63061_c5_g3::TRINITY_DN63061_c5_g3_i1::g.242::m.242	0.4692	-0.88309	0.1609	0.167832	
TRINITY_DN42645_c0_g1::TRINITY_DN42645_c0_g1_i1::g.2835::m.2835	0.45451	-0.89074	0.1495	0.167832	
TRINITY_DN61704_c0_g1::TRINITY_DN61704_c0_g1_i2::g.27185::m.27185	0.18155	-0.98338	0.1707	0.167832	
TRINITY_DN32569_c0_g1::TRINITY_DN32569_c0_g1_i1::g.34080::m.34080	0.24484	0.96956	0.1579	0.168831	
TRINITY_DN55108_c0_g1::TRINITY_DN55108_c0_g1_i3::g.34785::m.34785	0.63132	0.77552	0.1527	0.168831	
TRINITY_DN10929_c0_g1::TRINITY_DN10929_c0_g1_i1::g.27005::m.27005	-0.98696	-0.16096	0.1508	0.168831	
TRINITY_DN54368_c0_g1::TRINITY_DN54368_c0_g1_i1::g.35539::m.35539	0.43435	-0.90074	0.1599	0.168831	
TRINITY_DN55051_c0_g1::TRINITY_DN55051_c0_g1_i1::g.9343::m.9343	-0.64136	0.76724	0.1566	0.16983	
TRINITY_DN50178_c0_g1::TRINITY_DN50178_c0_g1_i1::g.38468::m.38468	0.78491	0.61962	0.1442	0.16983	
TRINITY_DN51092_c0_g1::TRINITY_DN51092_c0_g1_i1::g.22430::m.22430	-0.38979	0.9209	0.1501	0.170829	
TRINITY_DN46118_c0_g1::TRINITY_DN46118_c0_g1_i1::g.35112::m.35112	0.53612	0.84414	0.1495	0.170829	
TRINITY_DN58067_c0_g1::TRINITY_DN58067_c0_g1_i1::g.28543::m.28543	-0.71145	0.70274	0.1618	0.170829	
TRINITY_DN54043_c0_g1::TRINITY_DN54043_c0_g1_i1::g.481::m.481	-0.72799	-0.68558	0.1643	0.170829	
TRINITY_DN52303_c0_g1::TRINITY_DN52303_c0_g1_i1::g.16150::m.16150	0.72461	-0.68916	0.1677	0.170829	
TRINITY_DN85192_c0_g1::TRINITY_DN85192_c0_g1_i1::g.27932::m.27932	0.59991	-0.80007	0.1502	0.170829	
TRINITY_DN48711_c0_g1::TRINITY_DN48711_c0_g1_i2::g.8403::m.8403	0.22341	0.97472	0.1575	0.171828	
TRINITY_DN57895_c0_g1::TRINITY_DN57895_c0_g1_i2::g.33866::m.33866	0.28148	0.95957	0.162	0.171828	
TRINITY_DN63241_c0_g1::TRINITY_DN63241_c0_g1_i1::g.9515::m.9515	-0.78904	0.61435	0.1635	0.171828	
TRINITY_DN47500_c0_g2::TRINITY_DN47500_c0_g2_i1::g.13776::m.13776	-0.68195	-0.7314	0.1606	0.171828	
TRINITY_DN30028_c0_g1::TRINITY_DN30028_c0_g1_i1::g.4516::m.4516	0.65198	-0.75824	0.1523	0.171828	
TRINITY_DN58103_c3_g1::TRINITY_DN58103_c3_g1_i3::g.28603::m.28603	0.38656	-0.92227	0.1629	0.171828	
TRINITY_DN32154_c0_g1::TRINITY_DN32154_c0_g1_i1::g.38987::m.38987	0.33421	-0.9425	0.1502	0.171828	
TRINITY_DN62093_c8_g4::TRINITY_DN62093_c8_g4_i1::g.15031::m.15031	0.11425	-0.99345	0.1572	0.171828	
TRINITY_DN62697_c0_g4::TRINITY_DN62697_c0_g4_i1::g.36347::m.36347	0.05706	-0.99837	0.1665	0.171828	
TRINITY_DN54690_c0_g1::TRINITY_DN54690_c0_g1_i1::g.5101::m.5101	0.32786	0.94473	0.1568	0.172827	
TRINITY_DN80477_c0_g1::TRINITY_DN80477_c0_g1_i1::g.25583::m.25583	0.78081	0.62476	0.1612	0.172827	
TRINITY_DN63274_c0_g1::TRINITY_DN63274_c0_g1_i2::g.9650::m.9650	0.94681	0.32179	0.1484	0.172827	
TRINITY_DN63848_c0_g1::TRINITY_DN63848_c0_g1_i1::g.30694::m.30694	-0.99415	0.10797	0.159	0.172827	
TRINITY_DN55776_c0_g1::TRINITY_DN55776_c0_g1_i2::g.14150::m.14150	0.91676	-0.39944	0.1485	0.172827	
TRINITY_DN91403_c0_g1::TRINITY_DN91403_c0_g1_i1::g.34169::m.34169	-0.66266	-0.74892	0.1472	0.172827	
TRINITY_DN55323_c0_g1::TRINITY_DN55323_c0_g1_i1::g.19253::m.19253	-0.55751	0.83017	0.1507	0.173826	
TRINITY_DN13572_c0_g1::TRINITY_DN13572_c0_g1_i1::g.9230::m.9230	-0.98941	0.14512	0.1484	0.173826	
TRINITY_DN41209_c0_g1::TRINITY_DN41209_c0_g1_i1::g.23728::m.23728	-0.92239	-0.38625	0.1563	0.173826	
TRINITY_DN62685_c0_g3::TRINITY_DN62685_c0_g3_i1::g.36090::m.36090	-0.76715	-0.64147	0.1577	0.173826	
TRINITY_DN105750_c0_g1::TRINITY_DN105750_c0_g1_i1::g.40156::m.40156	0.03989	-0.9992	0.1494	0.173826	
TRINITY_DN51862_c0_g1::TRINITY_DN51862_c0_g1_i1::g.12308::m.12308	0.17583	0.98442	0.1553	0.174825	
TRINITY_DN47276_c0_g2::TRINITY_DN47276_c0_g2_i1::g.4122::m.4122	0.99077	-0.13556	0.1539	0.174825	
TRINITY_DN61774_c2_g3::TRINITY_DN61774_c2_g3_i2::g.11196::m.11196	-0.85761	-0.5143	0.161	0.174825	
TRINITY_DN53219_c0_g1::TRINITY_DN53219_c0_g1_i1::g.1127::m.1127	-0.75251	-0.65858	0.156	0.174825	
TRINITY_DN62691_c0_g2::TRINITY_DN62691_c0_g2_i2::g.36343::m.36343	-0.70831	-0.7059	0.1505	0.174825	
TRINITY_DN64865_c0_g1::TRINITY_DN64865_c0_g1_i1::g.13996::m.13996	0.70577	-0.70844	0.1461	0.174825	
TRINITY_DN94457_c0_g1::TRINITY_DN94457_c0_g1_i1::g.37221::m.37221	-0.58433	-0.81152	0.162	0.174825	
TRINITY_DN63126_c0_g2::TRINITY_DN63126_c0_g2_i2::g.25535::m.25535	0.49454	-0.86915	0.1477	0.174825	
TRINITY_DN62835_c10_g8::TRINITY_DN62835_c10_g8_i1::g.20580::m.20580	0.32498	-0.94572	0.1519	0.174825	
TRINITY_DN56215_c6_g3::TRINITY_DN56215_c6_g3_i2::g.3998::m.3998	-0.2791	-0.96026	0.1555	0.174825	
TRINITY_DN49027_c0_g1::TRINITY_DN49027_c0_g1_i1::g.12723::m.12723	-0.24262	0.97012	0.1522	0.175824	
TRINITY_DN32928_c0_g1::TRINITY_DN32928_c0_g1_i1::g.29335::m.29335	-0.98274	0.18498	0.1526	0.175824	
TRINITY_DN90913_c0_g1::TRINITY_DN90913_c0_g1_i1::g.29976::m.29976	0.92728	-0.37436	0.1573	0.175824	
TRINITY_DN37158_c0_g1::TRINITY_DN37158_c0_g1_i1::g.35471::m.35471	-0.80048	-0.59937	0.1594	0.175824	
TRINITY_DN79767_c0_g1::TRINITY_DN79767_c0_g1_i1::g.35156::m.35156	-0.75802	-0.65223	0.1527	0.175824	
TRINITY_DN58699_c0_g1::TRINITY_DN58699_c0_g1_i1::g.33312::m.33312	0.52324	-0.85219	0.1585	0.175824	
TRINITY_DN58715_c0_g1::TRINITY_DN58715_c0_g1_i1::g.17294::m.17294	-0.46056	-0.88763	0.1459	0.175824	
TRINITY_DN83659_c0_g1::TRINITY_DN83659_c0_g1_i1::g.12978::m.12978	0.20088	0.97962	0.15	0.176823	
TRINITY_DN61334_c0_g1::TRINITY_DN61334_c0_g1_i2::g.15843::m.15843	0.72923	0.68426	0.1521	0.176823	
TRINITY_DN101736_c0_g1::TRINITY_DN101736_c0_g1_i1::g.40147::m.40147	0.99158	-0.12947	0.1489	0.176823	
TRINITY_DN60579_c0_g1::TRINITY_DN60579_c0_g1_i1::g.16981::m.16981	-0.96588	-0.25899	0.1528	0.176823	
TRINITY_DN68678_c0_g1::TRINITY_DN68678_c0_g1_i1::g.16168::m.16168	0.95147	-0.30774	0.1552	0.176823	
TRINITY_DN55148_c0_g2::TRINITY_DN55148_c0_g2_i1::g.34826::m.34826	0.91354	-0.40675	0.139	0.176823	
TRINITY_DN101746_c0_g1::TRINITY_DN101746_c0_g1_i1::g.40137::m.40137	-0.31134	0.9503	0.1526	0.177822	
TRINITY_DN47345_c1_g1::TRINITY_DN47345_c1_g1_i1::g.29884::m.29884	0.31173	0.95017	0.1592	0.177822	
TRINITY_DN9916_c0_g1::TRINITY_DN9916_c0_g1_i1::g.19049::m.19049	-0.62805	0.77817	0.1666	0.177822	
TRINITY_DN54138_c0_g1::TRINITY_DN54138_c0_g1_i2::g.25665::m.25665	0.92945	-0.36894	0.1501	0.177822	
TRINITY_DN49298_c0_g1::TRINITY_DN49298_c0_g1_i1::g.38359::m.38359	-0.19155	-0.98148	0.1534	0.177822	
TRINITY_DN44321_c0_g1::TRINITY_DN44321_c0_g1_i1::g.26712::m.26712	-0.11765	-0.99305	0.1524	0.177822	
TRINITY_DN57809_c0_g1::TRINITY_DN57809_c0_g1_i2::g.33739::m.33739	-0.7113	0.70289	0.1554	0.178821	
TRINITY_DN59637_c0_g1::TRINITY_DN59637_c0_g1_i4::g.16547::m.16547	0.93197	0.36253	0.159	0.178821	
TRINITY_DN54199_c0_g1::TRINITY_DN54199_c0_g1_i1::g.25695::m.25695	-0.94484	-0.32753	0.1489	0.178821	
TRINITY_DN55014_c0_g1::TRINITY_DN55014_c0_g1_i2::g.9354::m.9354	0.58031	-0.8144	0.1471	0.178821	
TRINITY_DN63025_c1_g1::TRINITY_DN63025_c1_g1_i1::g.248::m.248	-0.32305	0.94638	0.1513	0.17982	
TRINITY_DN100468_c0_g1::TRINITY_DN100468_c0_g1_i1::g.40360::m.40360	-0.63448	0.77294	0.1552	0.17982	
TRINITY_DN50924_c0_g1::TRINITY_DN50924_c0_g1_i1::g.28745::m.28745	-0.93999	0.34119	0.1551	0.17982	
TRINITY_DN45270_c0_g1::TRINITY_DN45270_c0_g1_i1::g.10370::m.10370	0.99698	0.07765	0.1494	0.17982	
TRINITY_DN58698_c4_g2::TRINITY_DN58698_c4_g2_i2::g.33232::m.33232	0.03401	-0.99942	0.1595	0.17982	
TRINITY_DN60634_c0_g2::TRINITY_DN60634_c0_g2_i4::g.2339::m.2339	0.42618	0.90464	0.1552	0.180819	
TRINITY_DN63904_c1_g1::TRINITY_DN63904_c1_g1_i2::g.30651::m.30651	-0.98533	0.17068	0.1513	0.180819	
TRINITY_DN57150_c1_g1::TRINITY_DN57150_c1_g1_i1::g.28945::m.28945	0.99729	-0.07357	0.1515	0.180819	
TRINITY_DN59681_c6_g1::TRINITY_DN59681_c6_g1_i4::g.16671::m.16671	0.6178	-0.78634	0.1527	0.180819	
TRINITY_DN54757_c0_g1::TRINITY_DN54757_c0_g1_i2::g.5296::m.5296	0.52754	-0.84953	0.1495	0.180819	
TRINITY_DN46946_c0_g1::TRINITY_DN46946_c0_g1_i1::g.25095::m.25095	-0.38485	-0.92298	0.1452	0.180819	
TRINITY_DN63358_c0_g1::TRINITY_DN63358_c0_g1_i2::g.10001::m.10001	0.35765	-0.93386	0.1525	0.180819	
TRINITY_DN63946_c2_g1::TRINITY_DN63946_c2_g1_i1::g.14518::m.14518	0.05807	0.99831	0.139	0.181818	
TRINITY_DN60329_c3_g1::TRINITY_DN60329_c3_g1_i1::g.32687::m.32687	-0.88944	0.45706	0.1421	0.181818	
TRINITY_DN53667_c0_g1::TRINITY_DN53667_c0_g1_i1::g.36469::m.36469	0.81458	-0.58005	0.1472	0.181818	
TRINITY_DN63455_c3_g1::TRINITY_DN63455_c3_g1_i1::g.35217::m.35217	-0.54903	-0.8358	0.1604	0.181818	
TRINITY_DN60953_c0_g1::TRINITY_DN60953_c0_g1_i1::g.12219::m.12219	-0.25998	-0.96561	0.1519	0.181818	
TRINITY_DN43062_c0_g1::TRINITY_DN43062_c0_g1_i1::g.7076::m.7076	0.99669	-0.08135	0.15	0.182817	
TRINITY_DN54923_c0_g1::TRINITY_DN54923_c0_g1_i1::g.14721::m.14721	-0.561	-0.82782	0.1518	0.182817	
TRINITY_DN62504_c9_g1::TRINITY_DN62504_c9_g1_i2::g.26312::m.26312	-0.28045	-0.95987	0.1399	0.182817	
TRINITY_DN48372_c0_g1::TRINITY_DN48372_c0_g1_i1::g.13439::m.13439	-0.5494	0.83556	0.1431	0.183816	
TRINITY_DN63272_c0_g2::TRINITY_DN63272_c0_g2_i2::g.9508::m.9508	0.62274	0.78243	0.1474	0.183816	
TRINITY_DN102246_c0_g1::TRINITY_DN102246_c0_g1_i1::g.40676::m.40676	-0.64673	-0.76272	0.1555	0.183816	
TRINITY_DN57120_c0_g2::TRINITY_DN57120_c0_g2_i2::g.29034::m.29034	-0.39656	-0.91801	0.144	0.183816	
TRINITY_DN59235_c0_g1::TRINITY_DN59235_c0_g1_i2::g.21986::m.21986	-0.11879	-0.99292	0.1447	0.183816	
TRINITY_DN83883_c0_g1::TRINITY_DN83883_c0_g1_i1::g.23291::m.23291	-0.0546	-0.99851	0.1541	0.183816	
TRINITY_DN30157_c0_g1::TRINITY_DN30157_c0_g1_i1::g.4618::m.4618	0.67817	0.73491	0.1406	0.184815	
TRINITY_DN60557_c0_g1::TRINITY_DN60557_c0_g1_i1::g.16738::m.16738	-0.8393	0.54366	0.1479	0.184815	
TRINITY_DN59111_c4_g1::TRINITY_DN59111_c4_g1_i3::g.21822::m.21822	0.67335	-0.73932	0.154	0.184815	
TRINITY_DN53485_c0_g1::TRINITY_DN53485_c0_g1_i3::g.10811::m.10811	0.61758	-0.78651	0.1545	0.184815	
TRINITY_DN62886_c0_g2::TRINITY_DN62886_c0_g2_i2::g.20782::m.20782	-0.25118	-0.96794	0.1514	0.184815	
TRINITY_DN54683_c0_g1::TRINITY_DN54683_c0_g1_i1::g.5096::m.5096	0.7026	0.71159	0.1341	0.185814	
TRINITY_DN58809_c2_g1::TRINITY_DN58809_c2_g1_i4::g.17384::m.17384	-0.99508	0.09904	0.1464	0.185814	
TRINITY_DN8374_c0_g1::TRINITY_DN8374_c0_g1_i1::g.13961::m.13961	-0.14885	-0.98886	0.1546	0.185814	
TRINITY_DN57838_c1_g2::TRINITY_DN57838_c1_g2_i4::g.33832::m.33832	0.11239	0.99366	0.1512	0.186813	
TRINITY_DN56824_c0_g1::TRINITY_DN56824_c0_g1_i1::g.24603::m.24603	-0.22935	0.97334	0.1549	0.186813	
TRINITY_DN35670_c0_g1::TRINITY_DN35670_c0_g1_i1::g.21409::m.21409	0.24977	0.9683	0.1552	0.186813	
TRINITY_DN57582_c4_g1::TRINITY_DN57582_c4_g1_i1::g.23483::m.23483	-0.46521	0.8852	0.1538	0.186813	
TRINITY_DN94960_c0_g1::TRINITY_DN94960_c0_g1_i1::g.16086::m.16086	0.76679	0.6419	0.1528	0.186813	
TRINITY_DN7992_c0_g1::TRINITY_DN7992_c0_g1_i1::g.11074::m.11074	-0.86404	0.50342	0.1451	0.186813	
TRINITY_DN63101_c2_g1::TRINITY_DN63101_c2_g1_i4::g.226::m.226	0.95267	-0.30401	0.1508	0.186813	
TRINITY_DN64025_c0_g1::TRINITY_DN64025_c0_g1_i1::g.8980::m.8980	0.57264	-0.8198	0.151	0.186813	
TRINITY_DN58295_c0_g1::TRINITY_DN58295_c0_g1_i1::g.38250::m.38250	-0.37451	-0.92722	0.1387	0.186813	
TRINITY_DN60160_c0_g1::TRINITY_DN60160_c0_g1_i4::g.22221::m.22221	-0.26208	-0.96505	0.1583	0.186813	
TRINITY_DN57733_c0_g1::TRINITY_DN57733_c0_g1_i1::g.8177::m.8177	-0.42006	0.9075	0.1431	0.187812	
TRINITY_DN46058_c0_g2::TRINITY_DN46058_c0_g2_i1::g.9463::m.9463	-0.5498	0.83529	0.1527	0.187812	
TRINITY_DN60174_c3_g2::TRINITY_DN60174_c3_g2_i2::g.22283::m.22283	-0.99458	0.10393	0.1449	0.187812	
TRINITY_DN60414_c0_g1::TRINITY_DN60414_c0_g1_i1::g.32891::m.32891	-0.99632	-0.08569	0.1614	0.187812	
TRINITY_DN58927_c0_g4::TRINITY_DN58927_c0_g4_i1::g.2693::m.2693	0.99242	-0.12293	0.1497	0.187812	
TRINITY_DN63755_c1_g3::TRINITY_DN63755_c1_g3_i1::g.4789::m.4789	-0.95139	-0.308	0.1455	0.187812	
TRINITY_DN57897_c0_g2::TRINITY_DN57897_c0_g2_i3::g.33795::m.33795	-0.78695	-0.61702	0.141	0.187812	
TRINITY_DN57666_c4_g5::TRINITY_DN57666_c4_g5_i1::g.23819::m.23819	-0.43143	-0.90214	0.1391	0.187812	
TRINITY_DN60196_c0_g1::TRINITY_DN60196_c0_g1_i4::g.22378::m.22378	0.32715	-0.94497	0.1446	0.187812	
TRINITY_DN63781_c0_g1::TRINITY_DN63781_c0_g1_i1::g.4847::m.4847	0.02328	-0.99973	0.1675	0.187812	
TRINITY_DN51248_c0_g1::TRINITY_DN51248_c0_g1_i3::g.7409::m.7409	0.74125	0.67123	0.1539	0.188811	
TRINITY_DN37056_c0_g1::TRINITY_DN37056_c0_g1_i1::g.10091::m.10091	0.97861	0.20573	0.1425	0.188811	
TRINITY_DN20351_c0_g1::TRINITY_DN20351_c0_g1_i1::g.31204::m.31204	-0.97885	-0.2046	0.1363	0.188811	
TRINITY_DN49549_c0_g1::TRINITY_DN49549_c0_g1_i1::g.7851::m.7851	0.76683	-0.64184	0.14	0.188811	
TRINITY_DN63803_c0_g1::TRINITY_DN63803_c0_g1_i1::g.4805::m.4805	-0.50304	-0.86426	0.1608	0.188811	
TRINITY_DN53016_c0_g1::TRINITY_DN53016_c0_g1_i1::g.15607::m.15607	-0.1107	0.99385	0.1527	0.18981	
TRINITY_DN62029_c0_g1::TRINITY_DN62029_c0_g1_i2::g.15083::m.15083	-0.4427	0.89667	0.1512	0.18981	
TRINITY_DN1557_c0_g1::TRINITY_DN1557_c0_g1_i1::g.30036::m.30036	0.94892	-0.31552	0.1468	0.18981	
TRINITY_DN27906_c0_g1::TRINITY_DN27906_c0_g1_i1::g.916::m.916	-0.01413	-0.9999	0.152	0.18981	
TRINITY_DN51381_c0_g1::TRINITY_DN51381_c0_g1_i2::g.33128::m.33128	0.26225	0.965	0.1567	0.190809	
TRINITY_DN56850_c0_g1::TRINITY_DN56850_c0_g1_i2::g.24447::m.24447	0.51451	0.85748	0.151	0.190809	
TRINITY_DN54736_c0_g1::TRINITY_DN54736_c0_g1_i1::g.5188::m.5188	0.73895	-0.67376	0.1392	0.190809	
TRINITY_DN6153_c0_g1::TRINITY_DN6153_c0_g1_i1::g.28486::m.28486	-0.16051	-0.98703	0.1359	0.190809	
TRINITY_DN54857_c0_g1::TRINITY_DN54857_c0_g1_i2::g.30936::m.30936	-0.09276	-0.99569	0.1493	0.190809	
TRINITY_DN46979_c0_g1::TRINITY_DN46979_c0_g1_i1::g.25106::m.25106	0.04822	-0.99884	0.1489	0.190809	
TRINITY_DN85022_c0_g1::TRINITY_DN85022_c0_g1_i1::g.27729::m.27729	-0.0837	0.99649	0.1492	0.191808	
TRINITY_DN60492_c0_g3::TRINITY_DN60492_c0_g3_i1::g.32958::m.32958	-0.55117	0.8344	0.147	0.191808	
TRINITY_DN59627_c3_g1::TRINITY_DN59627_c3_g1_i2::g.16574::m.16574	0.70521	0.709	0.143	0.191808	
TRINITY_DN94396_c0_g1::TRINITY_DN94396_c0_g1_i1::g.37138::m.37138	0.71209	0.70209	0.1401	0.191808	
TRINITY_DN57667_c0_g1::TRINITY_DN57667_c0_g1_i1::g.23869::m.23869	0.99208	0.12562	0.1449	0.191808	
TRINITY_DN53841_c0_g1::TRINITY_DN53841_c0_g1_i1::g.5818::m.5818	0.60283	-0.79787	0.1456	0.191808	
TRINITY_DN100393_c0_g1::TRINITY_DN100393_c0_g1_i1::g.40414::m.40414	-0.03058	0.99953	0.1485	0.192807	
TRINITY_DN38738_c0_g1::TRINITY_DN38738_c0_g1_i1::g.24942::m.24942	0.75904	0.65104	0.1419	0.192807	
TRINITY_DN33290_c0_g1::TRINITY_DN33290_c0_g1_i1::g.33457::m.33457	-0.83151	0.5555	0.1466	0.192807	
TRINITY_DN33030_c0_g1::TRINITY_DN33030_c0_g1_i1::g.23173::m.23173	-0.84378	0.53669	0.1386	0.192807	
TRINITY_DN20971_c0_g1::TRINITY_DN20971_c0_g1_i1::g.10385::m.10385	0.99984	0.01785	0.1364	0.192807	
TRINITY_DN7162_c0_g1::TRINITY_DN7162_c0_g1_i1::g.37019::m.37019	0.94782	-0.3188	0.1412	0.192807	
TRINITY_DN62181_c3_g3::TRINITY_DN62181_c3_g3_i1::g.15241::m.15241	-0.894	-0.44807	0.1335	0.192807	
TRINITY_DN59659_c0_g2::TRINITY_DN59659_c0_g2_i3::g.16561::m.16561	0.88755	-0.4607	0.1455	0.192807	
TRINITY_DN13499_c0_g1::TRINITY_DN13499_c0_g1_i1::g.9146::m.9146	-0.61672	-0.78718	0.1521	0.192807	
TRINITY_DN98173_c0_g1::TRINITY_DN98173_c0_g1_i1::g.13842::m.13842	-0.46089	-0.88746	0.1387	0.192807	
TRINITY_DN56758_c0_g1::TRINITY_DN56758_c0_g1_i19::g.24339::m.24339	0.88382	0.46782	0.1466	0.193806	
TRINITY_DN60342_c1_g1::TRINITY_DN60342_c1_g1_i2::g.32682::m.32682	0.97105	0.23886	0.15	0.193806	
TRINITY_DN44257_c0_g1::TRINITY_DN44257_c0_g1_i1::g.1348::m.1348	0.98179	-0.18996	0.1539	0.193806	
TRINITY_DN56199_c0_g2::TRINITY_DN56199_c0_g2_i1::g.18758::m.18758	0.8758	-0.48267	0.1441	0.193806	
TRINITY_DN61959_c0_g1::TRINITY_DN61959_c0_g1_i2::g.21160::m.21160	-0.35964	-0.93309	0.1398	0.193806	
TRINITY_DN62428_c0_g1::TRINITY_DN62428_c0_g1_i2::g.26336::m.26336	0.0702	0.99753	0.1494	0.194805	
TRINITY_DN63924_c1_g1::TRINITY_DN63924_c1_g1_i1::g.14459::m.14459	0.45811	0.88889	0.1425	0.194805	
TRINITY_DN33158_c0_g1::TRINITY_DN33158_c0_g1_i1::g.7815::m.7815	-0.90915	-0.41646	0.1502	0.194805	
TRINITY_DN60465_c0_g1::TRINITY_DN60465_c0_g1_i1::g.32941::m.32941	0.19592	0.98062	0.148	0.195804	
TRINITY_DN63962_c2_g2::TRINITY_DN63962_c2_g2_i1::g.14329::m.14329	-0.97482	0.223	0.1396	0.195804	
TRINITY_DN50555_c0_g1::TRINITY_DN50555_c0_g1_i1::g.33620::m.33620	-0.00616	0.99998	0.1352	0.196803	
TRINITY_DN16838_c0_g1::TRINITY_DN16838_c0_g1_i1::g.22604::m.22604	0.4452	0.89543	0.1453	0.196803	
TRINITY_DN63409_c1_g3::TRINITY_DN63409_c1_g3_i3::g.35393::m.35393	0.80812	0.58901	0.1406	0.196803	
TRINITY_DN61213_c0_g1::TRINITY_DN61213_c0_g1_i7::g.32170::m.32170	0.75283	0.65821	0.1435	0.197802	
TRINITY_DN53768_c0_g1::TRINITY_DN53768_c0_g1_i1::g.20865::m.20865	0.50747	-0.86167	0.1388	0.197802	
TRINITY_DN95668_c0_g1::TRINITY_DN95668_c0_g1_i1::g.31471::m.31471	0.12955	-0.99157	0.146	0.197802	
TRINITY_DN56115_c0_g1::TRINITY_DN56115_c0_g1_i1::g.18691::m.18691	0.0165	-0.99986	0.1303	0.197802	
TRINITY_DN63696_c0_g3::TRINITY_DN63696_c0_g3_i1::g.19965::m.19965	0.52511	0.85103	0.1426	0.198801	
TRINITY_DN64451_c0_g1::TRINITY_DN64451_c0_g1_i1::g.4137::m.4137	0.542	-0.84038	0.1389	0.198801	
TRINITY_DN63889_c2_g1::TRINITY_DN63889_c2_g1_i2::g.30603::m.30603	0.17345	0.98484	0.1346	0.1998	
TRINITY_DN58845_c0_g1::TRINITY_DN58845_c0_g1_i1::g.17427::m.17427	-0.25944	0.96576	0.1367	0.1998	
TRINITY_DN61045_c0_g1::TRINITY_DN61045_c0_g1_i1::g.6299::m.6299	0.69267	0.72126	0.1394	0.1998	
TRINITY_DN62721_c0_g1::TRINITY_DN62721_c0_g1_i2::g.20324::m.20324	0.92771	0.37331	0.1385	0.1998	
TRINITY_DN50598_c0_g1::TRINITY_DN50598_c0_g1_i1::g.33616::m.33616	-0.79064	-0.61228	0.15	0.1998	
TRINITY_DN61166_c0_g1::TRINITY_DN61166_c0_g1_i2::g.31856::m.31856	0.36834	0.92969	0.1375	0.200799	
TRINITY_DN59228_c0_g1::TRINITY_DN59228_c0_g1_i1::g.22100::m.22100	-0.40035	0.91636	0.148	0.200799	
TRINITY_DN61003_c2_g5::TRINITY_DN61003_c2_g5_i1::g.12013::m.12013	0.84715	0.53136	0.1298	0.200799	
TRINITY_DN59389_c0_g2::TRINITY_DN59389_c0_g2_i1::g.6968::m.6968	-0.59218	-0.8058	0.138	0.200799	
TRINITY_DN58650_c2_g2::TRINITY_DN58650_c2_g2_i1::g.33338::m.33338	-0.54886	-0.83591	0.1408	0.200799	
TRINITY_DN60847_c5_g1::TRINITY_DN60847_c5_g1_i1::g.28058::m.28058	-0.12157	0.99258	0.1357	0.201798	
TRINITY_DN45395_c0_g1::TRINITY_DN45395_c0_g1_i1::g.35918::m.35918	-0.49946	0.86633	0.1449	0.201798	
TRINITY_DN94255_c0_g1::TRINITY_DN94255_c0_g1_i1::g.11686::m.11686	0.69137	0.7225	0.1326	0.201798	
TRINITY_DN98898_c0_g1::TRINITY_DN98898_c0_g1_i1::g.18592::m.18592	0.5983	-0.80127	0.1388	0.201798	
TRINITY_DN60805_c2_g1::TRINITY_DN60805_c2_g1_i1::g.27865::m.27865	0.32258	0.94654	0.134	0.202797	
TRINITY_DN61681_c2_g3::TRINITY_DN61681_c2_g3_i3::g.27042::m.27042	0.95757	0.28821	0.142	0.202797	
TRINITY_DN45709_c0_g1::TRINITY_DN45709_c0_g1_i1::g.31090::m.31090	-0.55478	-0.832	0.1456	0.202797	
TRINITY_DN61925_c3_g1::TRINITY_DN61925_c3_g1_i1::g.21186::m.21186	-0.61786	0.78629	0.1372	0.203796	
TRINITY_DN56624_c0_g1::TRINITY_DN56624_c0_g1_i1::g.39167::m.39167	0.64552	0.76375	0.1407	0.203796	
TRINITY_DN81708_c0_g1::TRINITY_DN81708_c0_g1_i1::g.4268::m.4268	-0.70789	0.70632	0.145	0.203796	
TRINITY_DN58079_c0_g1::TRINITY_DN58079_c0_g1_i1::g.28569::m.28569	-0.92887	0.37041	0.1382	0.203796	
TRINITY_DN51129_c0_g1::TRINITY_DN51129_c0_g1_i1::g.22556::m.22556	-0.98563	0.16892	0.1384	0.203796	
TRINITY_DN14147_c0_g1::TRINITY_DN14147_c0_g1_i1::g.24687::m.24687	0.23614	-0.97172	0.1431	0.203796	
TRINITY_DN61794_c0_g1::TRINITY_DN61794_c0_g1_i12::g.11160::m.11160	-0.65694	0.75394	0.1402	0.204795	
TRINITY_DN58032_c2_g1::TRINITY_DN58032_c2_g1_i2::g.28556::m.28556	-0.65712	0.75378	0.1496	0.204795	
TRINITY_DN54602_c1_g1::TRINITY_DN54602_c1_g1_i1::g.20057::m.20057	-0.799	0.60133	0.1486	0.204795	
TRINITY_DN56368_c1_g1::TRINITY_DN56368_c1_g1_i4::g.29558::m.29558	0.90047	0.43491	0.1371	0.204795	
TRINITY_DN56282_c0_g1::TRINITY_DN56282_c0_g1_i1::g.3924::m.3924	-0.9766	-0.21504	0.148	0.204795	
TRINITY_DN24638_c0_g1::TRINITY_DN24638_c0_g1_i1::g.28789::m.28789	-0.895	-0.44607	0.1357	0.204795	
TRINITY_DN54408_c0_g1::TRINITY_DN54408_c0_g1_i1::g.35729::m.35729	-0.68211	-0.73125	0.1394	0.204795	
TRINITY_DN28673_c0_g1::TRINITY_DN28673_c0_g1_i1::g.14795::m.14795	-0.57327	-0.81937	0.1395	0.204795	
TRINITY_DN63232_c0_g1::TRINITY_DN63232_c0_g1_i1::g.9713::m.9713	-0.27763	-0.96069	0.1385	0.204795	
TRINITY_DN40355_c0_g1::TRINITY_DN40355_c0_g1_i1::g.39292::m.39292	0.96155	-0.27463	0.1353	0.205794	
TRINITY_DN646_c0_g1::TRINITY_DN646_c0_g1_i1::g.10246::m.10246	-0.66226	-0.74927	0.146	0.205794	
TRINITY_DN58886_c1_g2::TRINITY_DN58886_c1_g2_i2::g.17585::m.17585	0.15388	0.98809	0.1416	0.206793	
TRINITY_DN2876_c0_g1::TRINITY_DN2876_c0_g1_i1::g.15802::m.15802	-0.19695	0.98041	0.1351	0.206793	
TRINITY_DN62296_c0_g1::TRINITY_DN62296_c0_g1_i3::g.737::m.737	-0.93874	0.34464	0.1351	0.206793	
TRINITY_DN64604_c0_g1::TRINITY_DN64604_c0_g1_i1::g.4258::m.4258	0.97392	0.22688	0.1374	0.206793	
TRINITY_DN63602_c0_g1::TRINITY_DN63602_c0_g1_i2::g.19651::m.19651	-0.02158	-0.99977	0.1367	0.206793	
TRINITY_DN63407_c3_g1::TRINITY_DN63407_c3_g1_i1::g.35238::m.35238	0.44138	0.89732	0.1448	0.207792	
TRINITY_DN49960_c0_g1::TRINITY_DN49960_c0_g1_i1::g.2955::m.2955	0.99996	0.00889	0.1429	0.207792	
TRINITY_DN56562_c0_g1::TRINITY_DN56562_c0_g1_i2::g.13584::m.13584	0.92868	-0.37088	0.1467	0.207792	
TRINITY_DN86076_c0_g1::TRINITY_DN86076_c0_g1_i1::g.11100::m.11100	-0.9058	-0.4237	0.1224	0.207792	
TRINITY_DN14947_c0_g1::TRINITY_DN14947_c0_g1_i1::g.13535::m.13535	0.45824	-0.88883	0.1367	0.207792	
TRINITY_DN16104_c0_g1::TRINITY_DN16104_c0_g1_i1::g.17614::m.17614	0.31633	-0.94865	0.1445	0.207792	
TRINITY_DN61965_c0_g1::TRINITY_DN61965_c0_g1_i5::g.21324::m.21324	0.66885	0.74339	0.1468	0.208791	
TRINITY_DN62942_c3_g1::TRINITY_DN62942_c3_g1_i1::g.5552::m.5552	-0.92538	0.37904	0.1439	0.208791	
TRINITY_DN48899_c0_g1::TRINITY_DN48899_c0_g1_i2::g.34008::m.34008	0.58636	-0.81005	0.1435	0.208791	
TRINITY_DN52254_c0_g1::TRINITY_DN52254_c0_g1_i1::g.16116::m.16116	-0.0301	-0.99955	0.1376	0.208791	
TRINITY_DN4688_c0_g1::TRINITY_DN4688_c0_g1_i1::g.31494::m.31494	-0.1735	0.98483	0.1415	0.20979	
TRINITY_DN35422_c0_g1::TRINITY_DN35422_c0_g1_i1::g.11389::m.11389	-0.59412	0.80438	0.1409	0.20979	
TRINITY_DN92892_c0_g1::TRINITY_DN92892_c0_g1_i1::g.38424::m.38424	-0.94586	0.32457	0.1331	0.20979	
TRINITY_DN63017_c1_g1::TRINITY_DN63017_c1_g1_i1::g.195::m.195	0.8948	-0.44647	0.1406	0.20979	
TRINITY_DN59544_c1_g1::TRINITY_DN59544_c1_g1_i1::g.16297::m.16297	0.75662	-0.65386	0.1327	0.20979	
TRINITY_DN57453_c0_g1::TRINITY_DN57453_c0_g1_i6::g.38697::m.38697	0.19335	-0.98113	0.1422	0.20979	
TRINITY_DN57004_c7_g4::TRINITY_DN57004_c7_g4_i1::g.8673::m.8673	-0.8788	0.47718	0.139	0.210789	
TRINITY_DN62904_c0_g3::TRINITY_DN62904_c0_g3_i1::g.20586::m.20586	-0.90197	0.4318	0.1369	0.210789	
TRINITY_DN51804_c0_g1::TRINITY_DN51804_c0_g1_i1::g.28228::m.28228	-0.96126	0.27565	0.135	0.210789	
TRINITY_DN76689_c0_g1::TRINITY_DN76689_c0_g1_i1::g.7369::m.7369	-0.92994	-0.36771	0.1349	0.210789	
TRINITY_DN59598_c8_g1::TRINITY_DN59598_c8_g1_i1::g.16327::m.16327	-0.57412	-0.81877	0.1409	0.210789	
TRINITY_DN60380_c3_g3::TRINITY_DN60380_c3_g3_i1::g.32791::m.32791	0.10902	-0.99404	0.1397	0.210789	
TRINITY_DN58858_c0_g1::TRINITY_DN58858_c0_g1_i1::g.17575::m.17575	0.04375	0.99904	0.1355	0.211788	
TRINITY_DN24620_c0_g1::TRINITY_DN24620_c0_g1_i1::g.28799::m.28799	-0.4391	0.89844	0.1307	0.211788	
TRINITY_DN46024_c0_g1::TRINITY_DN46024_c0_g1_i1::g.9459::m.9459	0.9689	0.24745	0.1294	0.211788	
TRINITY_DN62938_c1_g2::TRINITY_DN62938_c1_g2_i1::g.5528::m.5528	0.9069	-0.42134	0.1387	0.211788	
TRINITY_DN76865_c0_g1::TRINITY_DN76865_c0_g1_i1::g.16726::m.16726	-0.69375	-0.72022	0.1517	0.211788	
TRINITY_DN42668_c0_g1::TRINITY_DN42668_c0_g1_i1::g.2817::m.2817	0.26092	0.96536	0.1432	0.212787	
TRINITY_DN59527_c0_g1::TRINITY_DN59527_c0_g1_i1::g.16321::m.16321	0.75961	0.65038	0.1291	0.212787	
TRINITY_DN55456_c0_g1::TRINITY_DN55456_c0_g1_i2::g.4398::m.4398	-0.99996	0.00931	0.1335	0.212787	
TRINITY_DN52785_c0_g1::TRINITY_DN52785_c0_g1_i1::g.11581::m.11581	0.93957	-0.34236	0.143	0.212787	
TRINITY_DN46975_c0_g1::TRINITY_DN46975_c0_g1_i2::g.25103::m.25103	-0.63511	-0.77242	0.1424	0.212787	
TRINITY_DN55528_c0_g1::TRINITY_DN55528_c0_g1_i1::g.30070::m.30070	0.11628	-0.99322	0.1341	0.212787	
TRINITY_DN60127_c8_g1::TRINITY_DN60127_c8_g1_i1::g.22382::m.22382	0.07131	0.99745	0.1392	0.213786	
TRINITY_DN54801_c0_g1::TRINITY_DN54801_c0_g1_i1::g.5281::m.5281	-0.86976	0.49347	0.1455	0.213786	
TRINITY_DN63977_c2_g1::TRINITY_DN63977_c2_g1_i3::g.14479::m.14479	0.99992	0.01231	0.1476	0.213786	
TRINITY_DN21451_c0_g1::TRINITY_DN21451_c0_g1_i1::g.16::m.16	0.85748	-0.51452	0.133	0.213786	
TRINITY_DN45996_c0_g1::TRINITY_DN45996_c0_g1_i1::g.14853::m.14853	-0.6176	-0.78649	0.1395	0.213786	
TRINITY_DN59724_c0_g1::TRINITY_DN59724_c0_g1_i1::g.1932::m.1932	-0.34961	0.9369	0.139	0.214785	
TRINITY_DN63963_c0_g1::TRINITY_DN63963_c0_g1_i2::g.14472::m.14472	-0.99564	-0.09328	0.132	0.214785	
TRINITY_DN27561_c0_g1::TRINITY_DN27561_c0_g1_i1::g.5840::m.5840	0.96659	-0.25633	0.1272	0.214785	
TRINITY_DN54227_c0_g1::TRINITY_DN54227_c0_g1_i1::g.10230::m.10230	0.00297	-1	0.1379	0.214785	
TRINITY_DN61592_c3_g3::TRINITY_DN61592_c3_g3_i1::g.26907::m.26907	0.88057	0.47391	0.1313	0.215784	
TRINITY_DN52633_c0_g1::TRINITY_DN52633_c0_g1_i1::g.11450::m.11450	0.95339	-0.30176	0.1359	0.215784	
TRINITY_DN32565_c0_g1::TRINITY_DN32565_c0_g1_i1::g.34054::m.34054	0.93668	-0.35019	0.1333	0.215784	
TRINITY_DN40051_c0_g1::TRINITY_DN40051_c0_g1_i1::g.29686::m.29686	0.80352	-0.59527	0.1335	0.215784	
TRINITY_DN63020_c2_g6::TRINITY_DN63020_c2_g6_i1::g.105::m.105	0.76453	-0.64459	0.1297	0.215784	
TRINITY_DN55201_c1_g1::TRINITY_DN55201_c1_g1_i3::g.34760::m.34760	-0.522	-0.85295	0.1329	0.215784	
TRINITY_DN61983_c2_g1::TRINITY_DN61983_c2_g1_i15::g.21180::m.21180	0.54456	0.83872	0.1292	0.216783	
TRINITY_DN88179_c0_g1::TRINITY_DN88179_c0_g1_i1::g.30568::m.30568	-0.58153	0.81352	0.1426	0.216783	
TRINITY_DN60783_c0_g1::TRINITY_DN60783_c0_g1_i2::g.27833::m.27833	0.58238	-0.81291	0.1393	0.216783	
TRINITY_DN61999_c4_g1::TRINITY_DN61999_c4_g1_i12::g.21352::m.21352	0.73259	0.68067	0.1397	0.217782	
TRINITY_DN45521_c0_g1::TRINITY_DN45521_c0_g1_i1::g.20218::m.20218	0.92609	0.37731	0.1411	0.217782	
TRINITY_DN60751_c1_g1::TRINITY_DN60751_c1_g1_i3::g.27810::m.27810	-0.99687	-0.07912	0.1339	0.217782	
TRINITY_DN54559_c0_g1::TRINITY_DN54559_c0_g1_i1::g.20023::m.20023	-0.43565	-0.90012	0.1277	0.217782	
TRINITY_DN62598_c4_g3::TRINITY_DN62598_c4_g3_i2::g.10488::m.10488	0.42851	-0.90353	0.1357	0.217782	
TRINITY_DN58271_c2_g2::TRINITY_DN58271_c2_g2_i2::g.38158::m.38158	-0.14509	-0.98942	0.1272	0.217782	
TRINITY_DN42920_c0_g1::TRINITY_DN42920_c0_g1_i1::g.37963::m.37963	0.26912	0.96311	0.1455	0.218781	
TRINITY_DN63917_c3_g3::TRINITY_DN63917_c3_g3_i1::g.14408::m.14408	-0.52141	0.85331	0.1362	0.218781	
TRINITY_DN60906_c0_g3::TRINITY_DN60906_c0_g3_i3::g.27984::m.27984	0.98921	0.14654	0.1372	0.218781	
TRINITY_DN54811_c1_g1::TRINITY_DN54811_c1_g1_i1::g.30888::m.30888	0.78559	-0.61874	0.1385	0.218781	
TRINITY_DN55276_c0_g2::TRINITY_DN55276_c0_g2_i1::g.34969::m.34969	-0.44832	-0.89387	0.1333	0.218781	
TRINITY_DN45808_c0_g1::TRINITY_DN45808_c0_g1_i1::g.31168::m.31168	-0.18012	0.98364	0.1327	0.21978	
TRINITY_DN52856_c0_g1::TRINITY_DN52856_c0_g1_i1::g.37111::m.37111	0.99323	-0.11619	0.14	0.21978	
TRINITY_DN63325_c5_g1::TRINITY_DN63325_c5_g1_i1::g.9815::m.9815	-0.34086	-0.94011	0.1311	0.21978	
TRINITY_DN55800_c0_g1::TRINITY_DN55800_c0_g1_i1::g.14029::m.14029	-0.65066	0.75937	0.1406	0.220779	
TRINITY_DN28489_c0_g1::TRINITY_DN28489_c0_g1_i1::g.30839::m.30839	0.83759	0.54631	0.1334	0.220779	
TRINITY_DN62548_c2_g1::TRINITY_DN62548_c2_g1_i1::g.10637::m.10637	0.99996	-0.00931	0.1383	0.220779	
TRINITY_DN53822_c0_g1::TRINITY_DN53822_c0_g1_i1::g.5756::m.5756	0.93423	-0.35668	0.1343	0.220779	
TRINITY_DN44999_c0_g1::TRINITY_DN44999_c0_g1_i1::g.31423::m.31423	0.79518	-0.60638	0.1306	0.220779	
TRINITY_DN55789_c0_g2::TRINITY_DN55789_c0_g2_i1::g.14099::m.14099	-0.57206	-0.82021	0.1387	0.220779	
TRINITY_DN44745_c0_g1::TRINITY_DN44745_c0_g1_i1::g.21056::m.21056	-0.291	-0.95672	0.1357	0.220779	
TRINITY_DN59413_c1_g3::TRINITY_DN59413_c1_g3_i1::g.32429::m.32429	0.254	-0.9672	0.1395	0.220779	
TRINITY_DN9973_c0_g1::TRINITY_DN9973_c0_g1_i1::g.19051::m.19051	-0.09584	-0.9954	0.1299	0.220779	
TRINITY_DN51792_c0_g1::TRINITY_DN51792_c0_g1_i1::g.28254::m.28254	-0.92429	-0.3817	0.1451	0.221778	
TRINITY_DN56879_c5_g1::TRINITY_DN56879_c5_g1_i1::g.24448::m.24448	0.16592	0.98614	0.1375	0.222777	
TRINITY_DN39315_c0_g1::TRINITY_DN39315_c0_g1_i1::g.39018::m.39018	-0.9559	0.29369	0.1478	0.222777	
TRINITY_DN56707_c0_g1::TRINITY_DN56707_c0_g1_i1::g.24366::m.24366	0.99983	0.01847	0.1392	0.222777	
TRINITY_DN46870_c0_g1::TRINITY_DN46870_c0_g1_i1::g.39873::m.39873	0.89713	-0.44177	0.1412	0.222777	
TRINITY_DN63484_c0_g1::TRINITY_DN63484_c0_g1_i2::g.35319::m.35319	-0.88694	-0.46189	0.1386	0.222777	
TRINITY_DN51742_c0_g1::TRINITY_DN51742_c0_g1_i1::g.28212::m.28212	-0.40962	-0.91226	0.1285	0.222777	
TRINITY_DN59718_c0_g1::TRINITY_DN59718_c0_g1_i1::g.2075::m.2075	0.17875	-0.98389	0.1369	0.222777	
TRINITY_DN60264_c1_g2::TRINITY_DN60264_c1_g2_i2::g.7195::m.7195	0.03711	0.99931	0.1339	0.223776	
TRINITY_DN62602_c3_g1::TRINITY_DN62602_c3_g1_i3::g.10709::m.10709	-0.9937	-0.11209	0.1385	0.223776	
TRINITY_DN57993_c5_g1::TRINITY_DN57993_c5_g1_i2::g.17940::m.17940	0.95242	-0.3048	0.1414	0.223776	
TRINITY_DN54918_c0_g1::TRINITY_DN54918_c0_g1_i1::g.14667::m.14667	-0.92713	-0.37475	0.128	0.223776	
TRINITY_DN57349_c0_g1::TRINITY_DN57349_c0_g1_i2::g.13077::m.13077	0.76157	-0.64809	0.1332	0.223776	
TRINITY_DN61066_c0_g1::TRINITY_DN61066_c0_g1_i1::g.6378::m.6378	0.75491	-0.65583	0.1296	0.223776	
TRINITY_DN62725_c2_g2::TRINITY_DN62725_c2_g2_i1::g.20266::m.20266	-0.619	-0.78539	0.1223	0.223776	
TRINITY_DN42373_c0_g1::TRINITY_DN42373_c0_g1_i1::g.33382::m.33382	0.20159	0.97947	0.1299	0.224775	
TRINITY_DN61899_c0_g1::TRINITY_DN61899_c0_g1_i1::g.36927::m.36927	0.28524	0.95845	0.1448	0.224775	
TRINITY_DN55645_c0_g3::TRINITY_DN55645_c0_g3_i1::g.30229::m.30229	0.52143	0.85329	0.1257	0.224775	
TRINITY_DN40004_c0_g2::TRINITY_DN40004_c0_g2_i1::g.29682::m.29682	-0.96949	-0.24513	0.1334	0.224775	
TRINITY_DN48534_c0_g1::TRINITY_DN48534_c0_g1_i1::g.23979::m.23979	-0.62751	-0.77861	0.1309	0.224775	
TRINITY_DN37088_c0_g1::TRINITY_DN37088_c0_g1_i1::g.10093::m.10093	0.9398	0.34172	0.1327	0.225774	
TRINITY_DN55680_c1_g1::TRINITY_DN55680_c1_g1_i1::g.30313::m.30313	-0.84263	-0.5385	0.1357	0.225774	
TRINITY_DN62482_c0_g1::TRINITY_DN62482_c0_g1_i1::g.26382::m.26382	-0.44922	-0.89342	0.1332	0.225774	
TRINITY_DN87803_c0_g1::TRINITY_DN87803_c0_g1_i1::g.25735::m.25735	-0.09211	-0.99575	0.1304	0.225774	
TRINITY_DN63651_c0_g1::TRINITY_DN63651_c0_g1_i1::g.19882::m.19882	0.71192	0.70226	0.13	0.226773	
TRINITY_DN63547_c1_g1::TRINITY_DN63547_c1_g1_i4::g.19486::m.19486	0.72676	0.6869	0.138	0.226773	
TRINITY_DN59476_c0_g2::TRINITY_DN59476_c0_g2_i3::g.32391::m.32391	-0.79713	0.60381	0.1389	0.226773	
TRINITY_DN57778_c1_g1::TRINITY_DN57778_c1_g1_i4::g.8053::m.8053	0.96055	0.27811	0.129	0.226773	
TRINITY_DN57108_c8_g1::TRINITY_DN57108_c8_g1_i1::g.29063::m.29063	0.99347	0.11407	0.1335	0.226773	
TRINITY_DN51545_c0_g1::TRINITY_DN51545_c0_g1_i2::g.17070::m.17070	-0.82674	-0.56259	0.1324	0.226773	
TRINITY_DN56600_c0_g1::TRINITY_DN56600_c0_g1_i1::g.13620::m.13620	-0.82241	-0.56889	0.1356	0.226773	
TRINITY_DN88322_c0_g1::TRINITY_DN88322_c0_g1_i1::g.14566::m.14566	-0.70744	-0.70677	0.1416	0.226773	
TRINITY_DN45655_c0_g1::TRINITY_DN45655_c0_g1_i1::g.5340::m.5340	-0.11575	-0.99328	0.1337	0.226773	
TRINITY_DN29738_c0_g1::TRINITY_DN29738_c0_g1_i1::g.25056::m.25056	-0.50612	0.86246	0.1287	0.227772	
TRINITY_DN8699_c0_g1::TRINITY_DN8699_c0_g1_i1::g.33195::m.33195	-0.76915	0.63907	0.1405	0.227772	
TRINITY_DN43207_c0_g1::TRINITY_DN43207_c0_g1_i1::g.16502::m.16502	-0.61246	-0.7905	0.1327	0.227772	
TRINITY_DN61483_c0_g1::TRINITY_DN61483_c0_g1_i2::g.1385::m.1385	-0.21926	-0.97567	0.1202	0.227772	
TRINITY_DN54214_c0_g1::TRINITY_DN54214_c0_g1_i1::g.10167::m.10167	0.51595	0.85662	0.1247	0.228771	
TRINITY_DN28875_c0_g1::TRINITY_DN28875_c0_g1_i1::g.416::m.416	-0.9868	-0.16192	0.1454	0.228771	
TRINITY_DN61734_c2_g1::TRINITY_DN61734_c2_g1_i1::g.11204::m.11204	-0.66562	-0.74629	0.1317	0.228771	
TRINITY_DN71123_c0_g1::TRINITY_DN71123_c0_g1_i1::g.14914::m.14914	0.37018	-0.92896	0.1326	0.228771	
TRINITY_DN49466_c0_g1::TRINITY_DN49466_c0_g1_i2::g.7751::m.7751	0.33274	-0.94302	0.1319	0.22977	
TRINITY_DN72192_c0_g1::TRINITY_DN72192_c0_g1_i1::g.25196::m.25196	-0.79002	0.61308	0.1386	0.230769	
TRINITY_DN61357_c0_g1::TRINITY_DN61357_c0_g1_i1::g.15978::m.15978	0.37048	0.92884	0.1309	0.231768	
TRINITY_DN35557_c0_g1::TRINITY_DN35557_c0_g1_i1::g.36992::m.36992	0.72344	0.69039	0.122	0.231768	
TRINITY_DN63469_c0_g1::TRINITY_DN63469_c0_g1_i7::g.35312::m.35312	-0.8239	-0.56673	0.1311	0.231768	
TRINITY_DN60068_c5_g1::TRINITY_DN60068_c5_g1_i2::g.37728::m.37728	-0.73119	-0.68218	0.1296	0.231768	
TRINITY_DN55734_c1_g1::TRINITY_DN55734_c1_g1_i3::g.14035::m.14035	-0.72885	-0.68468	0.1261	0.231768	
TRINITY_DN56111_c8_g1::TRINITY_DN56111_c8_g1_i1::g.18756::m.18756	-0.15533	-0.98786	0.1219	0.231768	
TRINITY_DN53216_c0_g1::TRINITY_DN53216_c0_g1_i1::g.1132::m.1132	-0.6276	0.77853	0.1266	0.232767	
TRINITY_DN49633_c1_g2::TRINITY_DN49633_c1_g2_i1::g.33521::m.33521	-0.97131	-0.23781	0.1328	0.232767	
TRINITY_DN16830_c0_g1::TRINITY_DN16830_c0_g1_i1::g.22601::m.22601	0.77278	-0.63467	0.1342	0.232767	
TRINITY_DN50190_c0_g1::TRINITY_DN50190_c0_g1_i1::g.38463::m.38463	0.51936	-0.85456	0.1293	0.232767	
TRINITY_DN59756_c1_g1::TRINITY_DN59756_c1_g1_i1::g.2055::m.2055	-0.63651	-0.77127	0.1356	0.233766	
TRINITY_DN55054_c0_g2::TRINITY_DN55054_c0_g2_i2::g.9351::m.9351	-0.22925	0.97337	0.1459	0.234765	
TRINITY_DN7193_c0_g1::TRINITY_DN7193_c0_g1_i1::g.37017::m.37017	-0.65716	0.75376	0.134	0.234765	
TRINITY_DN62529_c1_g1::TRINITY_DN62529_c1_g1_i1::g.10619::m.10619	-0.89047	0.45505	0.1287	0.234765	
TRINITY_DN32850_c0_g2::TRINITY_DN32850_c0_g2_i1::g.29071::m.29071	0.65303	-0.75733	0.1302	0.234765	
TRINITY_DN57269_c0_g1::TRINITY_DN57269_c0_g1_i1::g.29270::m.29270	-0.33013	-0.94394	0.1353	0.234765	
TRINITY_DN58410_c5_g1::TRINITY_DN58410_c5_g1_i1::g.23011::m.23011	0.18742	-0.98228	0.1289	0.234765	
TRINITY_DN55732_c0_g1::TRINITY_DN55732_c0_g1_i1::g.14164::m.14164	-0.15461	-0.98798	0.1258	0.234765	
TRINITY_DN58971_c0_g2::TRINITY_DN58971_c0_g2_i1::g.2792::m.2792	-0.02011	-0.9998	0.1283	0.234765	
TRINITY_DN47790_c0_g1::TRINITY_DN47790_c0_g1_i1::g.24746::m.24746	-0.65931	0.75187	0.1296	0.235764	
TRINITY_DN24008_c0_g1::TRINITY_DN24008_c0_g1_i1::g.23655::m.23655	0.87301	0.48771	0.1295	0.235764	
TRINITY_DN39793_c0_g1::TRINITY_DN39793_c0_g1_i1::g.34093::m.34093	-0.97732	-0.21177	0.1249	0.235764	
TRINITY_DN63427_c2_g3::TRINITY_DN63427_c2_g3_i1::g.35437::m.35437	0.65285	0.75749	0.136	0.236763	
TRINITY_DN62715_c2_g1::TRINITY_DN62715_c2_g1_i1::g.20441::m.20441	0.83926	0.54373	0.1366	0.236763	
TRINITY_DN36402_c0_g1::TRINITY_DN36402_c0_g1_i1::g.20501::m.20501	-0.97308	-0.23046	0.1295	0.236763	
TRINITY_DN55682_c0_g1::TRINITY_DN55682_c0_g1_i1::g.30249::m.30249	0.1058	-0.99439	0.1313	0.236763	
TRINITY_DN50932_c0_g1::TRINITY_DN50932_c0_g1_i1::g.28722::m.28722	0.93947	-0.34262	0.1278	0.237762	
TRINITY_DN37100_c0_g1::TRINITY_DN37100_c0_g1_i1::g.10098::m.10098	0.84906	-0.5283	0.1284	0.237762	
TRINITY_DN51898_c0_g1::TRINITY_DN51898_c0_g1_i1::g.12273::m.12273	-0.50907	-0.86073	0.1271	0.237762	
TRINITY_DN60875_c4_g5::TRINITY_DN60875_c4_g5_i3::g.27967::m.27967	0.3811	-0.92453	0.1253	0.237762	
TRINITY_DN39720_c0_g1::TRINITY_DN39720_c0_g1_i1::g.34122::m.34122	0.26687	-0.96373	0.1297	0.237762	
TRINITY_DN65952_c0_g1::TRINITY_DN65952_c0_g1_i1::g.8455::m.8455	0.04343	-0.99906	0.1307	0.237762	
TRINITY_DN60628_c0_g1::TRINITY_DN60628_c0_g1_i1::g.2318::m.2318	0.0004	1	0.1276	0.238761	
TRINITY_DN69141_c0_g1::TRINITY_DN69141_c0_g1_i1::g.6041::m.6041	0.06384	0.99796	0.1277	0.238761	
TRINITY_DN49035_c0_g1::TRINITY_DN49035_c0_g1_i1::g.12712::m.12712	-0.98008	0.19861	0.1294	0.238761	
TRINITY_DN18086_c0_g1::TRINITY_DN18086_c0_g1_i1::g.26947::m.26947	0.96282	-0.27013	0.1308	0.238761	
TRINITY_DN69812_c0_g1::TRINITY_DN69812_c0_g1_i1::g.10848::m.10848	-0.69278	-0.72115	0.1232	0.238761	
TRINITY_DN55951_c0_g1::TRINITY_DN55951_c0_g1_i1::g.39795::m.39795	0.40972	-0.91221	0.1255	0.238761	
TRINITY_DN98265_c0_g1::TRINITY_DN98265_c0_g1_i1::g.39332::m.39332	-0.38502	-0.92291	0.1255	0.238761	
TRINITY_DN55577_c7_g1::TRINITY_DN55577_c7_g1_i1::g.30103::m.30103	0.32534	-0.9456	0.1267	0.238761	
TRINITY_DN61374_c5_g1::TRINITY_DN61374_c5_g1_i2::g.15871::m.15871	0.06378	0.99796	0.1232	0.23976	
TRINITY_DN60795_c3_g2::TRINITY_DN60795_c3_g2_i2::g.27766::m.27766	0.70342	0.71077	0.1186	0.23976	
TRINITY_DN28591_c0_g1::TRINITY_DN28591_c0_g1_i1::g.31074::m.31074	0.7731	0.63428	0.1309	0.23976	
TRINITY_DN78143_c0_g1::TRINITY_DN78143_c0_g1_i1::g.5710::m.5710	-0.94552	0.32555	0.1264	0.23976	
TRINITY_DN61548_c0_g2::TRINITY_DN61548_c0_g2_i3::g.26932::m.26932	0.9999	-0.01381	0.1346	0.23976	
TRINITY_DN60642_c7_g2::TRINITY_DN60642_c7_g2_i5::g.2231::m.2231	-0.9981	-0.06159	0.1268	0.23976	
TRINITY_DN63159_c0_g2::TRINITY_DN63159_c0_g2_i1::g.25484::m.25484	0.94182	-0.33611	0.1324	0.23976	
TRINITY_DN79913_c0_g1::TRINITY_DN79913_c0_g1_i1::g.19673::m.19673	-0.78967	-0.61353	0.1388	0.23976	
TRINITY_DN63491_c3_g1::TRINITY_DN63491_c3_g1_i1::g.35419::m.35419	-0.06036	0.99818	0.1326	0.240759	
TRINITY_DN51904_c0_g1::TRINITY_DN51904_c0_g1_i2::g.12278::m.12278	-0.5796	0.8149	0.1296	0.240759	
TRINITY_DN55625_c3_g1::TRINITY_DN55625_c3_g1_i2::g.30232::m.30232	-0.65534	0.75533	0.1343	0.240759	
TRINITY_DN56057_c0_g1::TRINITY_DN56057_c0_g1_i1::g.34471::m.34471	-0.8895	0.45694	0.1409	0.240759	
TRINITY_DN48382_c0_g1::TRINITY_DN48382_c0_g1_i2::g.13446::m.13446	-0.89564	0.44479	0.1263	0.240759	
TRINITY_DN40109_c0_g1::TRINITY_DN40109_c0_g1_i1::g.13555::m.13555	-0.84276	0.53829	0.1271	0.241758	
TRINITY_DN50449_c0_g1::TRINITY_DN50449_c0_g1_i2::g.7903::m.7903	-0.63269	-0.77441	0.1287	0.241758	
TRINITY_DN85387_c0_g1::TRINITY_DN85387_c0_g1_i1::g.37300::m.37300	-0.52621	-0.85036	0.1301	0.241758	
TRINITY_DN58580_c1_g3::TRINITY_DN58580_c1_g3_i1::g.7648::m.7648	0.10473	0.9945	0.1291	0.242757	
TRINITY_DN40977_c0_g1::TRINITY_DN40977_c0_g1_i1::g.3681::m.3681	0.33093	0.94366	0.1261	0.242757	
TRINITY_DN70344_c0_g1::TRINITY_DN70344_c0_g1_i1::g.15687::m.15687	0.40182	0.91572	0.1321	0.242757	
TRINITY_DN59802_c0_g2::TRINITY_DN59802_c0_g2_i1::g.1922::m.1922	0.66066	0.75068	0.1232	0.242757	
TRINITY_DN54672_c0_g1::TRINITY_DN54672_c0_g1_i3::g.5067::m.5067	-0.65049	-0.75951	0.1223	0.242757	
TRINITY_DN61618_c4_g1::TRINITY_DN61618_c4_g1_i4::g.27226::m.27226	0.38952	-0.92102	0.136	0.242757	
TRINITY_DN60016_c0_g1::TRINITY_DN60016_c0_g1_i2::g.37887::m.37887	-0.0484	0.99883	0.1266	0.243756	
TRINITY_DN62341_c1_g2::TRINITY_DN62341_c1_g2_i1::g.25966::m.25966	0.79791	0.60277	0.1324	0.243756	
TRINITY_DN57549_c4_g5::TRINITY_DN57549_c4_g5_i1::g.23610::m.23610	-0.69324	-0.72071	0.121	0.243756	
TRINITY_DN63307_c0_g2::TRINITY_DN63307_c0_g2_i1::g.9830::m.9830	0.18832	-0.98211	0.124	0.244755	
TRINITY_DN62638_c0_g1::TRINITY_DN62638_c0_g1_i1::g.36291::m.36291	0.5716	0.82053	0.1182	0.245754	
TRINITY_DN58937_c0_g4::TRINITY_DN58937_c0_g4_i1::g.2710::m.2710	0.93576	-0.35264	0.1323	0.245754	
TRINITY_DN78995_c0_g1::TRINITY_DN78995_c0_g1_i1::g.36032::m.36032	0.76374	-0.64553	0.1284	0.245754	
TRINITY_DN55895_c0_g2::TRINITY_DN55895_c0_g2_i1::g.39615::m.39615	0.76371	-0.64556	0.1283	0.245754	
TRINITY_DN62787_c3_g1::TRINITY_DN62787_c3_g1_i1::g.20366::m.20366	0.33479	0.94229	0.1278	0.246753	
TRINITY_DN63509_c1_g1::TRINITY_DN63509_c1_g1_i2::g.19624::m.19624	0.99901	0.04459	0.1291	0.246753	
TRINITY_DN60987_c3_g1::TRINITY_DN60987_c3_g1_i1::g.12160::m.12160	0.47002	-0.88266	0.1254	0.246753	
TRINITY_DN53614_c0_g1::TRINITY_DN53614_c0_g1_i1::g.36528::m.36528	0.18471	-0.98279	0.126	0.246753	
TRINITY_DN61392_c0_g1::TRINITY_DN61392_c0_g1_i2::g.15879::m.15879	-0.08225	-0.99661	0.1259	0.246753	
TRINITY_DN59612_c0_g1::TRINITY_DN59612_c0_g1_i6::g.16710::m.16710	0.94411	0.32963	0.1272	0.247752	
TRINITY_DN52159_c1_g3::TRINITY_DN52159_c1_g3_i1::g.32276::m.32276	0.98438	0.17604	0.1233	0.247752	
TRINITY_DN13959_c0_g1::TRINITY_DN13959_c0_g1_i1::g.4294::m.4294	0.9941	0.10851	0.1242	0.247752	
TRINITY_DN61624_c0_g1::TRINITY_DN61624_c0_g1_i2::g.27068::m.27068	-0.18392	-0.98294	0.1272	0.247752	
TRINITY_DN46214_c0_g1::TRINITY_DN46214_c0_g1_i1::g.19322::m.19322	0.43564	0.90012	0.1169	0.248751	
TRINITY_DN25691_c0_g1::TRINITY_DN25691_c0_g1_i1::g.12432::m.12432	0.4987	0.86677	0.0987	0.248751	
TRINITY_DN6592_c0_g1::TRINITY_DN6592_c0_g1_i1::g.14528::m.14528	0.78059	0.62505	0.1311	0.248751	
TRINITY_DN37668_c0_g1::TRINITY_DN37668_c0_g1_i1::g.14550::m.14550	0.87359	-0.48665	0.1195	0.248751	
TRINITY_DN99089_c0_g1::TRINITY_DN99089_c0_g1_i1::g.38848::m.38848	-0.18023	-0.98362	0.1241	0.248751	
TRINITY_DN15979_c0_g1::TRINITY_DN15979_c0_g1_i1::g.38576::m.38576	-0.00384	0.99999	0.1147	0.24975	
TRINITY_DN61222_c0_g1::TRINITY_DN61222_c0_g1_i4::g.31998::m.31998	0.55866	0.8294	0.1275	0.24975	
TRINITY_DN99209_c0_g1::TRINITY_DN99209_c0_g1_i1::g.24054::m.24054	0.9096	0.41548	0.1172	0.24975	
TRINITY_DN60896_c6_g1::TRINITY_DN60896_c6_g1_i2::g.27992::m.27992	-0.99351	0.11378	0.1312	0.24975	
TRINITY_DN42027_c0_g1::TRINITY_DN42027_c0_g1_i1::g.22866::m.22866	0.82657	-0.56283	0.1296	0.24975	
TRINITY_DN63869_c1_g2::TRINITY_DN63869_c1_g2_i1::g.30607::m.30607	0.82111	-0.57077	0.1252	0.24975	
TRINITY_DN60835_c4_g1::TRINITY_DN60835_c4_g1_i1::g.28167::m.28167	0.04311	-0.99907	0.1218	0.24975	
TRINITY_DN55109_c0_g1::TRINITY_DN55109_c0_g1_i1::g.34823::m.34823	0.17228	0.98505	0.1231	0.250749	
TRINITY_DN62546_c5_g2::TRINITY_DN62546_c5_g2_i1::g.10657::m.10657	0.92695	0.37519	0.1318	0.250749	
TRINITY_DN84001_c0_g1::TRINITY_DN84001_c0_g1_i1::g.23693::m.23693	0.98796	0.1547	0.1126	0.250749	
TRINITY_DN35915_c0_g1::TRINITY_DN35915_c0_g1_i1::g.31634::m.31634	-0.39652	-0.91802	0.1272	0.250749	
TRINITY_DN40555_c0_g1::TRINITY_DN40555_c0_g1_i1::g.8555::m.8555	-0.08139	-0.99668	0.1255	0.250749	
TRINITY_DN12266_c0_g1::TRINITY_DN12266_c0_g1_i1::g.14770::m.14770	-0.17033	0.98539	0.1282	0.251748	
TRINITY_DN57360_c7_g3::TRINITY_DN57360_c7_g3_i1::g.13055::m.13055	0.28891	-0.95736	0.1252	0.251748	
TRINITY_DN52274_c0_g1::TRINITY_DN52274_c0_g1_i1::g.16095::m.16095	0.00996	-0.99995	0.1109	0.251748	
TRINITY_DN52089_c0_g1::TRINITY_DN52089_c0_g1_i1::g.6616::m.6616	0.08679	0.99623	0.1166	0.252747	
TRINITY_DN63489_c0_g2::TRINITY_DN63489_c0_g2_i2::g.35186::m.35186	-0.33034	0.94386	0.124	0.252747	
TRINITY_DN53934_c0_g1::TRINITY_DN53934_c0_g1_i1::g.5938::m.5938	0.56364	0.82602	0.1234	0.252747	
TRINITY_DN56981_c1_g1::TRINITY_DN56981_c1_g1_i1::g.8679::m.8679	-0.99429	0.10672	0.1263	0.252747	
TRINITY_DN57812_c0_g1::TRINITY_DN57812_c0_g1_i1::g.33824::m.33824	-0.72378	-0.69003	0.1193	0.252747	
TRINITY_DN52767_c0_g1::TRINITY_DN52767_c0_g1_i1::g.11577::m.11577	-0.71845	-0.69558	0.1323	0.252747	
TRINITY_DN64551_c0_g1::TRINITY_DN64551_c0_g1_i1::g.4263::m.4263	0.63842	-0.76969	0.1156	0.252747	
TRINITY_DN47730_c0_g1::TRINITY_DN47730_c0_g1_i1::g.24768::m.24768	-0.55788	-0.82992	0.1251	0.252747	
TRINITY_DN31676_c0_g1::TRINITY_DN31676_c0_g1_i1::g.34332::m.34332	0.23301	-0.97247	0.1269	0.252747	
TRINITY_DN59580_c0_g1::TRINITY_DN59580_c0_g1_i5::g.16452::m.16452	0.06792	-0.99769	0.1233	0.252747	
TRINITY_DN44893_c0_g1::TRINITY_DN44893_c0_g1_i1::g.6057::m.6057	0.78026	0.62545	0.1249	0.253746	
TRINITY_DN60078_c10_g1::TRINITY_DN60078_c10_g1_i2::g.37805::m.37805	0.98167	-0.19058	0.1185	0.253746	
TRINITY_DN46807_c0_g2::TRINITY_DN46807_c0_g2_i1::g.39903::m.39903	-0.44627	-0.8949	0.1315	0.253746	
TRINITY_DN63742_c0_g2::TRINITY_DN63742_c0_g2_i2::g.4760::m.4760	-0.41832	-0.9083	0.1225	0.253746	
TRINITY_DN3319_c0_g1::TRINITY_DN3319_c0_g1_i1::g.29453::m.29453	-0.0076	0.99997	0.1259	0.254745	
TRINITY_DN18391_c0_g1::TRINITY_DN18391_c0_g1_i1::g.36966::m.36966	0.855	0.51863	0.123	0.254745	
TRINITY_DN61331_c0_g1::TRINITY_DN61331_c0_g1_i1::g.15872::m.15872	-0.43711	-0.89941	0.1199	0.254745	
TRINITY_DN18393_c0_g1::TRINITY_DN18393_c0_g1_i1::g.36953::m.36953	0.23755	-0.97138	0.1186	0.254745	
TRINITY_DN60357_c0_g1::TRINITY_DN60357_c0_g1_i1::g.32629::m.32629	0.02119	0.99978	0.1183	0.255744	
TRINITY_DN18313_c0_g1::TRINITY_DN18313_c0_g1_i1::g.36965::m.36965	0.1112	0.9938	0.1272	0.255744	
TRINITY_DN95132_c0_g1::TRINITY_DN95132_c0_g1_i1::g.36550::m.36550	-0.92836	0.37168	0.1088	0.255744	
TRINITY_DN66822_c0_g1::TRINITY_DN66822_c0_g1_i1::g.33558::m.33558	-0.9708	-0.2399	0.1204	0.255744	
TRINITY_DN12299_c0_g1::TRINITY_DN12299_c0_g1_i1::g.14765::m.14765	-0.81706	-0.57655	0.1165	0.255744	
TRINITY_DN60945_c5_g2::TRINITY_DN60945_c5_g2_i2::g.12010::m.12010	0.78419	-0.62052	0.1222	0.255744	
TRINITY_DN44391_c0_g1::TRINITY_DN44391_c0_g1_i2::g.26703::m.26703	-0.02159	-0.99977	0.1174	0.255744	
TRINITY_DN99092_c0_g1::TRINITY_DN99092_c0_g1_i1::g.38834::m.38834	-0.11666	0.99317	0.1183	0.256743	
TRINITY_DN74602_c0_g1::TRINITY_DN74602_c0_g1_i1::g.13264::m.13264	-0.97551	0.21996	0.1237	0.256743	
TRINITY_DN49142_c0_g1::TRINITY_DN49142_c0_g1_i1::g.12843::m.12843	-0.78439	-0.62027	0.1118	0.256743	
TRINITY_DN45871_c0_g1::TRINITY_DN45871_c0_g1_i1::g.31146::m.31146	-0.50666	0.86215	0.1289	0.257742	
TRINITY_DN61774_c2_g2::TRINITY_DN61774_c2_g2_i1::g.11194::m.11194	0.9847	0.17428	0.1186	0.257742	
TRINITY_DN56397_c0_g1::TRINITY_DN56397_c0_g1_i2::g.29630::m.29630	-1	-0.00138	0.1173	0.257742	
TRINITY_DN58521_c9_g1::TRINITY_DN58521_c9_g1_i1::g.7593::m.7593	-0.7754	-0.63147	0.1258	0.257742	
TRINITY_DN62335_c0_g2::TRINITY_DN62335_c0_g2_i2::g.25955::m.25955	-0.67144	-0.74106	0.1174	0.257742	
TRINITY_DN58423_c0_g1::TRINITY_DN58423_c0_g1_i1::g.23026::m.23026	0.60216	-0.79838	0.1203	0.257742	
TRINITY_DN59741_c1_g2::TRINITY_DN59741_c1_g2_i3::g.2047::m.2047	-0.3992	-0.91686	0.12	0.257742	
TRINITY_DN44456_c0_g1::TRINITY_DN44456_c0_g1_i4::g.11047::m.11047	-0.38325	-0.92365	0.1164	0.257742	
TRINITY_DN100955_c0_g1::TRINITY_DN100955_c0_g1_i1::g.40074::m.40074	0.50637	0.86232	0.1167	0.258741	
TRINITY_DN102528_c0_g1::TRINITY_DN102528_c0_g1_i1::g.39973::m.39973	0.92965	0.36845	0.128	0.258741	
TRINITY_DN47867_c0_g2::TRINITY_DN47867_c0_g2_i5::g.24864::m.24864	0.91077	-0.41292	0.1203	0.258741	
TRINITY_DN47128_c0_g1::TRINITY_DN47128_c0_g1_i1::g.18927::m.18927	-0.30819	-0.95132	0.1228	0.258741	
TRINITY_DN61370_c5_g2::TRINITY_DN61370_c5_g2_i1::g.15840::m.15840	-0.36079	0.93265	0.1232	0.25974	
TRINITY_DN63515_c0_g1::TRINITY_DN63515_c0_g1_i3::g.19589::m.19589	0.4404	0.8978	0.1172	0.25974	
TRINITY_DN29784_c0_g1::TRINITY_DN29784_c0_g1_i1::g.25058::m.25058	-0.56485	0.8252	0.1223	0.260739	
TRINITY_DN57196_c5_g3::TRINITY_DN57196_c5_g3_i1::g.29014::m.29014	-0.97091	0.23944	0.1226	0.260739	
TRINITY_DN21628_c0_g1::TRINITY_DN21628_c0_g1_i1::g.25274::m.25274	-0.88345	-0.46853	0.1402	0.260739	
TRINITY_DN39208_c0_g1::TRINITY_DN39208_c0_g1_i2::g.13512::m.13512	-0.44697	-0.89455	0.117	0.260739	
TRINITY_DN54167_c0_g1::TRINITY_DN54167_c0_g1_i2::g.25688::m.25688	-0.88368	0.4681	0.1243	0.261738	
TRINITY_DN40676_c0_g1::TRINITY_DN40676_c0_g1_i1::g.8729::m.8729	0.75366	-0.65726	0.133	0.261738	
TRINITY_DN55262_c0_g2::TRINITY_DN55262_c0_g2_i1::g.34930::m.34930	-0.54419	-0.83896	0.1253	0.261738	
TRINITY_DN14962_c0_g1::TRINITY_DN14962_c0_g1_i1::g.13533::m.13533	-0.38051	-0.92478	0.1165	0.261738	
TRINITY_DN63990_c2_g3::TRINITY_DN63990_c2_g3_i1::g.14350::m.14350	-0.5545	0.83218	0.1247	0.262737	
TRINITY_DN43200_c0_g1::TRINITY_DN43200_c0_g1_i1::g.32589::m.32589	-0.65297	0.75738	0.1263	0.262737	
TRINITY_DN54314_c2_g1::TRINITY_DN54314_c2_g1_i1::g.35553::m.35553	-0.70436	0.70984	0.1182	0.262737	
TRINITY_DN50724_c0_g2::TRINITY_DN50724_c0_g2_i1::g.17855::m.17855	-0.85965	0.51089	0.1148	0.262737	
TRINITY_DN62290_c0_g1::TRINITY_DN62290_c0_g1_i1::g.790::m.790	-0.99974	-0.02273	0.1229	0.262737	
TRINITY_DN55031_c0_g1::TRINITY_DN55031_c0_g1_i1::g.9299::m.9299	0.36162	-0.93233	0.1173	0.262737	
TRINITY_DN60451_c0_g1::TRINITY_DN60451_c0_g1_i1::g.32996::m.32996	-0.10661	0.9943	0.1248	0.263736	
TRINITY_DN101285_c0_g1::TRINITY_DN101285_c0_g1_i1::g.40385::m.40385	0.22327	0.97476	0.1165	0.263736	
TRINITY_DN27047_c0_g1::TRINITY_DN27047_c0_g1_i1::g.26611::m.26611	0.35868	0.93346	0.1182	0.263736	
TRINITY_DN20584_c0_g1::TRINITY_DN20584_c0_g1_i1::g.14989::m.14989	0.95849	0.28511	0.1213	0.263736	
TRINITY_DN42796_c0_g1::TRINITY_DN42796_c0_g1_i1::g.28372::m.28372	0.99871	-0.0508	0.1173	0.263736	
TRINITY_DN53802_c0_g1::TRINITY_DN53802_c0_g1_i2::g.20941::m.20941	0.81498	-0.57949	0.1261	0.263736	
TRINITY_DN29869_c0_g1::TRINITY_DN29869_c0_g1_i1::g.9200::m.9200	0.72352	-0.6903	0.1241	0.263736	
TRINITY_DN56481_c0_g2::TRINITY_DN56481_c0_g2_i2::g.29807::m.29807	0.52242	-0.85269	0.1213	0.263736	
TRINITY_DN56758_c0_g1::TRINITY_DN56758_c0_g1_i17::g.24337::m.24337	-0.16003	-0.98711	0.1196	0.263736	
TRINITY_DN57845_c3_g1::TRINITY_DN57845_c3_g1_i6::g.33772::m.33772	0.00759	0.99997	0.1192	0.264735	
TRINITY_DN60620_c1_g1::TRINITY_DN60620_c1_g1_i4::g.2208::m.2208	0.78544	0.61893	0.1238	0.264735	
TRINITY_DN60526_c0_g1::TRINITY_DN60526_c0_g1_i1::g.16753::m.16753	0.98994	-0.14151	0.1189	0.264735	
TRINITY_DN97328_c0_g1::TRINITY_DN97328_c0_g1_i1::g.14246::m.14246	-0.11965	-0.99282	0.1228	0.264735	
TRINITY_DN45883_c0_g1::TRINITY_DN45883_c0_g1_i1::g.31151::m.31151	-0.58178	0.81335	0.1217	0.265734	
TRINITY_DN65974_c0_g1::TRINITY_DN65974_c0_g1_i1::g.8449::m.8449	-0.37809	-0.92577	0.1162	0.265734	
TRINITY_DN85091_c0_g1::TRINITY_DN85091_c0_g1_i1::g.27715::m.27715	0.10577	-0.99439	0.123	0.265734	
TRINITY_DN59213_c0_g1::TRINITY_DN59213_c0_g1_i2::g.22057::m.22057	0.47628	-0.8793	0.1217	0.266733	
TRINITY_DN57800_c0_g1::TRINITY_DN57800_c0_g1_i2::g.8194::m.8194	0.25871	0.96595	0.1203	0.267732	
TRINITY_DN58962_c3_g4::TRINITY_DN58962_c3_g4_i2::g.2750::m.2750	-0.42642	0.90453	0.1276	0.267732	
TRINITY_DN62981_c0_g3::TRINITY_DN62981_c0_g3_i2::g.5500::m.5500	0.47796	0.87838	0.1177	0.267732	
TRINITY_DN46290_c0_g1::TRINITY_DN46290_c0_g1_i1::g.19321::m.19321	-0.51653	0.85627	0.1177	0.267732	
TRINITY_DN56038_c0_g1::TRINITY_DN56038_c0_g1_i2::g.34509::m.34509	-0.65587	0.75487	0.1152	0.267732	
TRINITY_DN60968_c0_g1::TRINITY_DN60968_c0_g1_i1::g.12185::m.12185	0.93758	0.34778	0.117	0.267732	
TRINITY_DN50258_c0_g1::TRINITY_DN50258_c0_g1_i1::g.23246::m.23246	0.97032	-0.24184	0.1147	0.267732	
TRINITY_DN58265_c3_g2::TRINITY_DN58265_c3_g2_i2::g.38174::m.38174	0.8511	0.525	0.1176	0.268731	
TRINITY_DN61701_c0_g1::TRINITY_DN61701_c0_g1_i1::g.27025::m.27025	-0.93029	-0.36682	0.1069	0.268731	
TRINITY_DN63477_c1_g1::TRINITY_DN63477_c1_g1_i1::g.35226::m.35226	0.65085	-0.75921	0.1141	0.268731	
TRINITY_DN41218_c0_g1::TRINITY_DN41218_c0_g1_i1::g.23722::m.23722	-0.42832	0.90363	0.1185	0.26973	
TRINITY_DN63200_c0_g1::TRINITY_DN63200_c0_g1_i4::g.25498::m.25498	0.99109	-0.13319	0.1169	0.26973	
TRINITY_DN52953_c0_g1::TRINITY_DN52953_c0_g1_i2::g.21598::m.21598	-0.79048	-0.61249	0.1178	0.26973	
TRINITY_DN62805_c2_g2::TRINITY_DN62805_c2_g2_i1::g.20308::m.20308	0.76971	-0.63839	0.1152	0.26973	
TRINITY_DN45383_c0_g1::TRINITY_DN45383_c0_g1_i2::g.35916::m.35916	0.6673	-0.74479	0.1111	0.26973	
TRINITY_DN91965_c0_g1::TRINITY_DN91965_c0_g1_i1::g.13479::m.13479	-0.37899	0.9254	0.119	0.270729	
TRINITY_DN63355_c3_g1::TRINITY_DN63355_c3_g1_i1::g.9985::m.9985	0.99561	0.09365	0.1233	0.270729	
TRINITY_DN27497_c0_g1::TRINITY_DN27497_c0_g1_i1::g.20978::m.20978	0.43667	-0.89962	0.12	0.270729	
TRINITY_DN30552_c0_g1::TRINITY_DN30552_c0_g1_i1::g.39922::m.39922	-0.0226	0.99974	0.119	0.271728	
TRINITY_DN47182_c0_g1::TRINITY_DN47182_c0_g1_i1::g.18934::m.18934	0.44872	0.89367	0.1291	0.271728	
TRINITY_DN61828_c1_g3::TRINITY_DN61828_c1_g3_i3::g.36923::m.36923	0.95967	0.28112	0.1139	0.271728	
TRINITY_DN66911_c0_g1::TRINITY_DN66911_c0_g1_i1::g.33643::m.33643	0.99149	0.13015	0.121	0.271728	
TRINITY_DN60544_c3_g1::TRINITY_DN60544_c3_g1_i1::g.16761::m.16761	-0.99744	0.07154	0.1134	0.271728	
TRINITY_DN56951_c0_g1::TRINITY_DN56951_c0_g1_i1::g.8665::m.8665	-0.97894	-0.20413	0.1224	0.271728	
TRINITY_DN50194_c0_g1::TRINITY_DN50194_c0_g1_i1::g.38442::m.38442	-0.93072	-0.36573	0.1251	0.271728	
TRINITY_DN53171_c0_g1::TRINITY_DN53171_c0_g1_i1::g.1075::m.1075	-0.68922	-0.72455	0.1239	0.271728	
TRINITY_DN55162_c0_g1::TRINITY_DN55162_c0_g1_i1::g.34753::m.34753	-0.38338	-0.92359	0.1057	0.271728	
TRINITY_DN61312_c1_g3::TRINITY_DN61312_c1_g3_i3::g.15957::m.15957	-0.4419	0.89706	0.1151	0.272727	
TRINITY_DN53809_c0_g1::TRINITY_DN53809_c0_g1_i2::g.5753::m.5753	-0.69435	0.71964	0.1216	0.272727	
TRINITY_DN62097_c1_g2::TRINITY_DN62097_c1_g2_i1::g.15165::m.15165	-0.74867	0.66294	0.119	0.272727	
TRINITY_DN64051_c6_g1::TRINITY_DN64051_c6_g1_i1::g.9038::m.9038	-0.98473	0.17411	0.1217	0.272727	
TRINITY_DN38300_c0_g1::TRINITY_DN38300_c0_g1_i1::g.4284::m.4284	0.99937	0.03552	0.1145	0.272727	
TRINITY_DN57497_c0_g1::TRINITY_DN57497_c0_g1_i1::g.38685::m.38685	0.94233	-0.3347	0.1158	0.272727	
TRINITY_DN59005_c0_g1::TRINITY_DN59005_c0_g1_i2::g.2642::m.2642	0.26455	-0.96437	0.1146	0.272727	
TRINITY_DN56114_c9_g1::TRINITY_DN56114_c9_g1_i2::g.18697::m.18697	-0.97629	0.21649	0.1147	0.273726	
TRINITY_DN61239_c4_g2::TRINITY_DN61239_c4_g2_i1::g.32002::m.32002	0.9991	0.04248	0.1146	0.273726	
TRINITY_DN56176_c0_g2::TRINITY_DN56176_c0_g2_i5::g.18630::m.18630	-0.99998	0.00589	0.111	0.273726	
TRINITY_DN84900_c0_g1::TRINITY_DN84900_c0_g1_i1::g.7467::m.7467	-0.9841	-0.1776	0.1228	0.273726	
TRINITY_DN59520_c3_g1::TRINITY_DN59520_c3_g1_i1::g.16314::m.16314	-0.69782	-0.71627	0.1164	0.273726	
TRINITY_DN59280_c2_g1::TRINITY_DN59280_c2_g1_i1::g.22040::m.22040	0.66182	0.74966	0.1057	0.274725	
TRINITY_DN37621_c0_g1::TRINITY_DN37621_c0_g1_i1::g.14553::m.14553	0.93233	0.3616	0.1142	0.274725	
TRINITY_DN47743_c0_g1::TRINITY_DN47743_c0_g1_i1::g.24752::m.24752	-0.78296	-0.62207	0.1049	0.274725	
TRINITY_DN55748_c0_g1::TRINITY_DN55748_c0_g1_i1::g.14068::m.14068	0.57097	0.82097	0.1173	0.275724	
TRINITY_DN63144_c0_g2::TRINITY_DN63144_c0_g2_i2::g.25344::m.25344	-0.706	0.70821	0.1221	0.275724	
TRINITY_DN7024_c0_g1::TRINITY_DN7024_c0_g1_i1::g.28301::m.28301	-0.84978	0.52713	0.1141	0.275724	
TRINITY_DN60488_c0_g1::TRINITY_DN60488_c0_g1_i1::g.32973::m.32973	0.98699	0.16078	0.1174	0.275724	
TRINITY_DN58598_c5_g1::TRINITY_DN58598_c5_g1_i1::g.7569::m.7569	0.99795	-0.06393	0.1138	0.275724	
TRINITY_DN54086_c0_g1::TRINITY_DN54086_c0_g1_i1::g.489::m.489	-0.97597	-0.21789	0.126	0.275724	
TRINITY_DN46030_c0_g2::TRINITY_DN46030_c0_g2_i1::g.9461::m.9461	0.94373	-0.33071	0.1166	0.275724	
TRINITY_DN11806_c0_g1::TRINITY_DN11806_c0_g1_i1::g.10457::m.10457	-0.8584	-0.51298	0.1163	0.275724	
TRINITY_DN31779_c0_g1::TRINITY_DN31779_c0_g1_i2::g.34516::m.34516	-0.24913	-0.96847	0.1141	0.275724	
TRINITY_DN59288_c0_g1::TRINITY_DN59288_c0_g1_i3::g.22079::m.22079	0.22416	-0.97455	0.1166	0.275724	
TRINITY_DN31527_c0_g1::TRINITY_DN31527_c0_g1_i1::g.8812::m.8812	-0.03952	-0.99922	0.1134	0.275724	
TRINITY_DN52666_c0_g1::TRINITY_DN52666_c0_g1_i1::g.11471::m.11471	0.99947	-0.03265	0.1123	0.276723	
TRINITY_DN56902_c6_g1::TRINITY_DN56902_c6_g1_i1::g.24598::m.24598	0.40003	-0.9165	0.1198	0.276723	
TRINITY_DN63718_c0_g1::TRINITY_DN63718_c0_g1_i1::g.4729::m.4729	-0.08355	-0.9965	0.1169	0.276723	
TRINITY_DN60755_c2_g1::TRINITY_DN60755_c2_g1_i1::g.27791::m.27791	0.43707	-0.89943	0.1185	0.277722	
TRINITY_DN24439_c0_g1::TRINITY_DN24439_c0_g1_i1::g.18145::m.18145	-0.23804	-0.97126	0.1137	0.277722	
TRINITY_DN55645_c0_g2::TRINITY_DN55645_c0_g2_i1::g.30227::m.30227	-0.83124	0.55591	0.1182	0.278721	
TRINITY_DN62217_c3_g2::TRINITY_DN62217_c3_g2_i1::g.844::m.844	-0.85384	0.52053	0.113	0.278721	
TRINITY_DN52001_c0_g2::TRINITY_DN52001_c0_g2_i1::g.12380::m.12380	0.86568	-0.5006	0.1244	0.278721	
TRINITY_DN55657_c7_g1::TRINITY_DN55657_c7_g1_i1::g.30235::m.30235	-0.8638	-0.50383	0.1137	0.278721	
TRINITY_DN7736_c0_g1::TRINITY_DN7736_c0_g1_i1::g.17374::m.17374	0.06359	-0.99798	0.1182	0.278721	
TRINITY_DN59791_c5_g1::TRINITY_DN59791_c5_g1_i2::g.1931::m.1931	-0.00637	0.99998	0.117	0.27972	
TRINITY_DN51178_c0_g1::TRINITY_DN51178_c0_g1_i2::g.22545::m.22545	0.6926	0.72133	0.1095	0.27972	
TRINITY_DN58556_c5_g1::TRINITY_DN58556_c5_g1_i16::g.7582::m.7582	0.62517	-0.78049	0.1118	0.27972	
TRINITY_DN61845_c0_g2::TRINITY_DN61845_c0_g2_i1::g.36886::m.36886	-0.35648	-0.9343	0.1081	0.27972	
TRINITY_DN103004_c0_g1::TRINITY_DN103004_c0_g1_i1::g.40099::m.40099	0.24056	-0.97063	0.1149	0.27972	
TRINITY_DN99618_c0_g1::TRINITY_DN99618_c0_g1_i1::g.18336::m.18336	-0.03029	-0.99954	0.1096	0.27972	
TRINITY_DN55170_c0_g1::TRINITY_DN55170_c0_g1_i1::g.34750::m.34750	-0.52249	0.85265	0.1084	0.280719	
TRINITY_DN61196_c0_g1::TRINITY_DN61196_c0_g1_i1::g.31850::m.31850	-0.59245	0.80561	0.1167	0.280719	
TRINITY_DN63870_c1_g2::TRINITY_DN63870_c1_g2_i5::g.30681::m.30681	0.72231	0.69157	0.1063	0.280719	
TRINITY_DN28311_c0_g1::TRINITY_DN28311_c0_g1_i1::g.5140::m.5140	0.55051	0.83483	0.118	0.281718	
TRINITY_DN51037_c0_g1::TRINITY_DN51037_c0_g1_i1::g.22455::m.22455	-0.80287	0.59615	0.1184	0.281718	
TRINITY_DN53705_c0_g1::TRINITY_DN53705_c0_g1_i1::g.36546::m.36546	-0.83862	0.54471	0.1138	0.281718	
TRINITY_DN55763_c0_g1::TRINITY_DN55763_c0_g1_i3::g.14132::m.14132	0.89728	0.44147	0.1326	0.281718	
TRINITY_DN45696_c0_g1::TRINITY_DN45696_c0_g1_i1::g.5360::m.5360	0.89769	0.44064	0.1326	0.281718	
TRINITY_DN52630_c0_g1::TRINITY_DN52630_c0_g1_i1::g.11503::m.11503	0.98547	-0.16983	0.109	0.281718	
TRINITY_DN48668_c0_g1::TRINITY_DN48668_c0_g1_i1::g.8306::m.8306	-0.50855	-0.86103	0.1164	0.281718	
TRINITY_DN91012_c0_g1::TRINITY_DN91012_c0_g1_i1::g.24133::m.24133	-0.04946	0.99878	0.1134	0.282717	
TRINITY_DN16811_c0_g1::TRINITY_DN16811_c0_g1_i1::g.22608::m.22608	-0.04981	0.99876	0.1134	0.282717	
TRINITY_DN63443_c0_g2::TRINITY_DN63443_c0_g2_i2::g.35170::m.35170	-0.26826	0.96335	0.1159	0.282717	
TRINITY_DN46588_c0_g1::TRINITY_DN46588_c0_g1_i1::g.30458::m.30458	0.80536	-0.59278	0.1183	0.282717	
TRINITY_DN61247_c4_g1::TRINITY_DN61247_c4_g1_i1::g.32010::m.32010	-0.45914	-0.88836	0.1123	0.282717	
TRINITY_DN57553_c1_g3::TRINITY_DN57553_c1_g3_i3::g.23518::m.23518	-0.43844	-0.89876	0.112	0.282717	
TRINITY_DN60762_c0_g1::TRINITY_DN60762_c0_g1_i1::g.27851::m.27851	-0.42256	-0.90634	0.1136	0.282717	
TRINITY_DN62212_c2_g1::TRINITY_DN62212_c2_g1_i1::g.876::m.876	-0.26826	0.96335	0.109	0.283716	
TRINITY_DN58159_c0_g1::TRINITY_DN58159_c0_g1_i1::g.12613::m.12613	0.49513	0.86882	0.1134	0.283716	
TRINITY_DN7918_c0_g1::TRINITY_DN7918_c0_g1_i1::g.11064::m.11064	-0.86584	0.50031	0.1117	0.283716	
TRINITY_DN93130_c0_g1::TRINITY_DN93130_c0_g1_i1::g.2493::m.2493	-0.87606	-0.48219	0.112	0.283716	
TRINITY_DN60144_c0_g1::TRINITY_DN60144_c0_g1_i1::g.22236::m.22236	0.52857	-0.84889	0.117	0.283716	
TRINITY_DN63227_c2_g4::TRINITY_DN63227_c2_g4_i2::g.9505::m.9505	0.49075	-0.8713	0.1141	0.283716	
TRINITY_DN64025_c1_g2::TRINITY_DN64025_c1_g2_i1::g.8986::m.8986	-0.94663	-0.32234	0.1121	0.284715	
TRINITY_DN3793_c0_g1::TRINITY_DN3793_c0_g1_i1::g.15663::m.15663	-0.6593	0.75188	0.1097	0.285714	
TRINITY_DN52550_c0_g1::TRINITY_DN52550_c0_g1_i1::g.27376::m.27376	0.99971	0.02409	0.1144	0.285714	
TRINITY_DN52746_c0_g1::TRINITY_DN52746_c0_g1_i1::g.11618::m.11618	0.99914	-0.04152	0.1155	0.285714	
TRINITY_DN62150_c9_g1::TRINITY_DN62150_c9_g1_i2::g.15297::m.15297	0.99892	-0.04637	0.1078	0.285714	
TRINITY_DN23462_c0_g1::TRINITY_DN23462_c0_g1_i1::g.34124::m.34124	-0.91929	-0.39357	0.1085	0.285714	
TRINITY_DN16842_c0_g1::TRINITY_DN16842_c0_g1_i1::g.22593::m.22593	0.90837	0.41817	0.1069	0.286713	
TRINITY_DN54206_c0_g1::TRINITY_DN54206_c0_g1_i1::g.25671::m.25671	-0.05808	-0.99831	0.118	0.286713	
TRINITY_DN63827_c1_g1::TRINITY_DN63827_c1_g1_i6::g.30726::m.30726	0.5039	0.86376	0.1122	0.287712	
TRINITY_DN57846_c2_g1::TRINITY_DN57846_c2_g1_i2::g.33784::m.33784	-0.6206	0.78413	0.1132	0.287712	
TRINITY_DN27648_c0_g1::TRINITY_DN27648_c0_g1_i1::g.5997::m.5997	0.87356	0.48673	0.1112	0.287712	
TRINITY_DN41929_c0_g1::TRINITY_DN41929_c0_g1_i2::g.28877::m.28877	-0.66123	-0.75019	0.112	0.287712	
TRINITY_DN57235_c0_g1::TRINITY_DN57235_c0_g1_i1::g.29155::m.29155	0.48751	-0.87312	0.108	0.287712	
TRINITY_DN58437_c4_g1::TRINITY_DN58437_c4_g1_i3::g.22936::m.22936	-0.48235	-0.87598	0.1071	0.287712	
TRINITY_DN60837_c0_g1::TRINITY_DN60837_c0_g1_i1::g.28080::m.28080	-0.31715	0.94838	0.1067	0.288711	
TRINITY_DN80538_c0_g1::TRINITY_DN80538_c0_g1_i1::g.10076::m.10076	-0.83857	-0.5448	0.1063	0.288711	
TRINITY_DN60949_c0_g3::TRINITY_DN60949_c0_g3_i3::g.12003::m.12003	0.51568	-0.85678	0.113	0.288711	
TRINITY_DN57329_c3_g1::TRINITY_DN57329_c3_g1_i1::g.13141::m.13141	-0.31508	0.94906	0.111	0.28971	
TRINITY_DN70974_c0_g1::TRINITY_DN70974_c0_g1_i1::g.36668::m.36668	-0.95142	-0.3079	0.1167	0.28971	
TRINITY_DN62228_c1_g2::TRINITY_DN62228_c1_g2_i2::g.717::m.717	0.72311	-0.69073	0.1001	0.28971	
TRINITY_DN61553_c4_g3::TRINITY_DN61553_c4_g3_i1::g.26786::m.26786	0.57382	-0.81898	0.1173	0.28971	
TRINITY_DN69314_c0_g1::TRINITY_DN69314_c0_g1_i1::g.31544::m.31544	-0.37918	0.92532	0.1128	0.290709	
TRINITY_DN61625_c1_g1::TRINITY_DN61625_c1_g1_i2::g.27101::m.27101	-0.50227	0.86471	0.1071	0.290709	
TRINITY_DN61220_c0_g1::TRINITY_DN61220_c0_g1_i1::g.32066::m.32066	-0.97015	0.2425	0.1152	0.290709	
TRINITY_DN61334_c0_g1::TRINITY_DN61334_c0_g1_i3::g.15845::m.15845	0.98493	0.17298	0.1144	0.290709	
TRINITY_DN58877_c2_g1::TRINITY_DN58877_c2_g1_i2::g.17564::m.17564	-0.53164	-0.84697	0.1119	0.290709	
TRINITY_DN47672_c0_g1::TRINITY_DN47672_c0_g1_i1::g.39386::m.39386	0.47519	0.87988	0.1096	0.291708	
TRINITY_DN56185_c0_g1::TRINITY_DN56185_c0_g1_i1::g.18651::m.18651	-0.55248	0.83352	0.1139	0.291708	
TRINITY_DN51046_c0_g1::TRINITY_DN51046_c0_g1_i1::g.22458::m.22458	-0.84456	0.53546	0.1057	0.291708	
TRINITY_DN32572_c0_g1::TRINITY_DN32572_c0_g1_i2::g.34063::m.34063	0.93702	0.34928	0.1148	0.291708	
TRINITY_DN81083_c0_g1::TRINITY_DN81083_c0_g1_i1::g.39647::m.39647	0.99182	-0.12763	0.1066	0.291708	
TRINITY_DN42432_c0_g1::TRINITY_DN42432_c0_g1_i1::g.17317::m.17317	-0.42601	-0.90472	0.1114	0.291708	
TRINITY_DN56604_c1_g1::TRINITY_DN56604_c1_g1_i1::g.13714::m.13714	-0.97482	0.223	0.1084	0.292707	
TRINITY_DN53274_c0_g1::TRINITY_DN53274_c0_g1_i1::g.1113::m.1113	-0.70573	-0.70848	0.1125	0.292707	
TRINITY_DN58094_c0_g1::TRINITY_DN58094_c0_g1_i2::g.28580::m.28580	-0.56405	0.82574	0.1138	0.293706	
TRINITY_DN51424_c1_g1::TRINITY_DN51424_c1_g1_i1::g.17032::m.17032	0.8638	0.50384	0.1132	0.293706	
TRINITY_DN60747_c3_g1::TRINITY_DN60747_c3_g1_i2::g.27786::m.27786	-0.98931	0.14581	0.1123	0.293706	
TRINITY_DN32210_c0_g1::TRINITY_DN32210_c0_g1_i1::g.24078::m.24078	0.78385	-0.62094	0.1113	0.293706	
TRINITY_DN59475_c0_g1::TRINITY_DN59475_c0_g1_i1::g.32387::m.32387	0.36316	0.93173	0.1082	0.294705	
TRINITY_DN59868_c0_g1::TRINITY_DN59868_c0_g1_i1::g.27533::m.27533	-0.66522	0.74665	0.1098	0.294705	
TRINITY_DN60214_c1_g1::TRINITY_DN60214_c1_g1_i3::g.7314::m.7314	-0.47971	-0.87742	0.1195	0.294705	
TRINITY_DN56250_c0_g1::TRINITY_DN56250_c0_g1_i1::g.3930::m.3930	-0.30535	-0.95224	0.119	0.294705	
TRINITY_DN57580_c7_g1::TRINITY_DN57580_c7_g1_i1::g.23397::m.23397	0.4098	0.91218	0.1157	0.295704	
TRINITY_DN60637_c0_g1::TRINITY_DN60637_c0_g1_i1::g.2160::m.2160	-0.98795	0.15475	0.1035	0.295704	
TRINITY_DN60815_c0_g1::TRINITY_DN60815_c0_g1_i1::g.28108::m.28108	0.20579	0.9786	0.1101	0.296703	
TRINITY_DN26056_c0_g1::TRINITY_DN26056_c0_g1_i1::g.1686::m.1686	-0.34308	0.93931	0.112	0.296703	
TRINITY_DN60290_c0_g1::TRINITY_DN60290_c0_g1_i2::g.7092::m.7092	-0.27562	-0.96127	0.1108	0.296703	
TRINITY_DN63112_c0_g1::TRINITY_DN63112_c0_g1_i1::g.25450::m.25450	0.03267	0.99947	0.1051	0.297702	
TRINITY_DN61385_c0_g1::TRINITY_DN61385_c0_g1_i1::g.15888::m.15888	-0.59629	0.80277	0.1097	0.297702	
TRINITY_DN54631_c0_g1::TRINITY_DN54631_c0_g1_i1::g.5024::m.5024	0.88405	-0.4674	0.1071	0.297702	
TRINITY_DN30274_c0_g1::TRINITY_DN30274_c0_g1_i1::g.30517::m.30517	-0.79163	-0.611	0.1084	0.297702	
TRINITY_DN59331_c1_g2::TRINITY_DN59331_c1_g2_i2::g.6935::m.6935	0.585	0.81103	0.1003	0.298701	
TRINITY_DN61001_c5_g1::TRINITY_DN61001_c5_g1_i1::g.12073::m.12073	-0.63472	0.77274	0.104	0.298701	
TRINITY_DN57737_c5_g1::TRINITY_DN57737_c5_g1_i1::g.8186::m.8186	-0.83603	0.54868	0.1056	0.2997	
TRINITY_DN62906_c2_g1::TRINITY_DN62906_c2_g1_i17::g.20749::m.20749	0.64765	-0.76194	0.102	0.2997	
TRINITY_DN59351_c3_g1::TRINITY_DN59351_c3_g1_i1::g.7002::m.7002	-0.30053	-0.95377	0.1073	0.2997	
TRINITY_DN49295_c0_g1::TRINITY_DN49295_c0_g1_i1::g.38352::m.38352	-0.86116	0.50834	0.1043	0.300699	
TRINITY_DN13399_c0_g1::TRINITY_DN13399_c0_g1_i1::g.25021::m.25021	-0.88009	0.4748	0.1049	0.300699	
TRINITY_DN58134_c0_g1::TRINITY_DN58134_c0_g1_i1::g.12683::m.12683	-0.95197	-0.30619	0.1088	0.300699	
TRINITY_DN53687_c0_g1::TRINITY_DN53687_c0_g1_i3::g.36544::m.36544	-0.6166	-0.78728	0.1135	0.300699	
TRINITY_DN61968_c1_g1::TRINITY_DN61968_c1_g1_i2::g.21092::m.21092	-0.11762	-0.99306	0.103	0.300699	
TRINITY_DN99393_c0_g1::TRINITY_DN99393_c0_g1_i1::g.8347::m.8347	-0.1169	0.99314	0.1065	0.301698	
TRINITY_DN91931_c0_g1::TRINITY_DN91931_c0_g1_i1::g.13487::m.13487	0.25531	0.96686	0.1072	0.301698	
TRINITY_DN78723_c0_g1::TRINITY_DN78723_c0_g1_i1::g.26157::m.26157	0.35961	0.9331	0.1084	0.302697	
TRINITY_DN55058_c0_g2::TRINITY_DN55058_c0_g2_i1::g.9276::m.9276	0.66028	0.75102	0.1094	0.302697	
TRINITY_DN48310_c0_g1::TRINITY_DN48310_c0_g1_i1::g.13453::m.13453	-0.6797	0.73349	0.1146	0.302697	
TRINITY_DN45638_c0_g1::TRINITY_DN45638_c0_g1_i1::g.5349::m.5349	0.72354	0.69028	0.1055	0.302697	
TRINITY_DN62818_c1_g1::TRINITY_DN62818_c1_g1_i7::g.20793::m.20793	0.88423	0.46705	0.1107	0.302697	
TRINITY_DN60523_c0_g3::TRINITY_DN60523_c0_g3_i1::g.16950::m.16950	-0.44177	-0.89713	0.1053	0.302697	
TRINITY_DN49012_c0_g1::TRINITY_DN49012_c0_g1_i1::g.12718::m.12718	0.37459	-0.92719	0.1042	0.302697	
TRINITY_DN56314_c0_g1::TRINITY_DN56314_c0_g1_i1::g.29503::m.29503	-0.06015	0.99819	0.1034	0.303696	
TRINITY_DN61233_c1_g1::TRINITY_DN61233_c1_g1_i1::g.31984::m.31984	-0.33395	0.94259	0.1101	0.303696	
TRINITY_DN56914_c0_g6::TRINITY_DN56914_c0_g6_i1::g.8610::m.8610	0.35189	0.93604	0.1014	0.303696	
TRINITY_DN20565_c0_g1::TRINITY_DN20565_c0_g1_i1::g.14982::m.14982	-0.98832	-0.1524	0.108	0.303696	
TRINITY_DN100267_c0_g1::TRINITY_DN100267_c0_g1_i1::g.40035::m.40035	-0.81265	-0.58275	0.1131	0.303696	
TRINITY_DN8203_c0_g1::TRINITY_DN8203_c0_g1_i1::g.4982::m.4982	0.65845	-0.75262	0.1022	0.303696	
TRINITY_DN62509_c4_g1::TRINITY_DN62509_c4_g1_i12::g.10679::m.10679	0.55588	-0.83126	0.1062	0.303696	
TRINITY_DN60998_c0_g1::TRINITY_DN60998_c0_g1_i2::g.12089::m.12089	0.43901	-0.89848	0.1102	0.303696	
TRINITY_DN63733_c0_g1::TRINITY_DN63733_c0_g1_i3::g.4865::m.4865	-0.11368	-0.99352	0.0997	0.303696	
TRINITY_DN52168_c0_g1::TRINITY_DN52168_c0_g1_i1::g.32290::m.32290	0.52388	0.85179	0.1173	0.304695	
TRINITY_DN60192_c0_g1::TRINITY_DN60192_c0_g1_i1::g.22238::m.22238	0.74062	0.67192	0.1102	0.304695	
TRINITY_DN58109_c2_g1::TRINITY_DN58109_c2_g1_i17::g.12562::m.12562	0.90958	0.41553	0.1056	0.304695	
TRINITY_DN19663_c0_g1::TRINITY_DN19663_c0_g1_i1::g.14934::m.14934	-0.96467	0.26345	0.11	0.304695	
TRINITY_DN60127_c0_g1::TRINITY_DN60127_c0_g1_i1::g.22381::m.22381	0.99918	-0.04038	0.1044	0.304695	
TRINITY_DN62819_c0_g1::TRINITY_DN62819_c0_g1_i1::g.20739::m.20739	-0.76	-0.64992	0.1127	0.304695	
TRINITY_DN63766_c0_g1::TRINITY_DN63766_c0_g1_i4::g.4722::m.4722	0.51731	-0.8558	0.1101	0.304695	
TRINITY_DN54862_c3_g1::TRINITY_DN54862_c3_g1_i1::g.30935::m.30935	-0.02785	0.99961	0.113	0.305694	
TRINITY_DN52527_c0_g1::TRINITY_DN52527_c0_g1_i1::g.27386::m.27386	0.40932	0.91239	0.1145	0.305694	
TRINITY_DN63863_c1_g2::TRINITY_DN63863_c1_g2_i1::g.30653::m.30653	0.75583	0.65477	0.1117	0.305694	
TRINITY_DN92733_c0_g1::TRINITY_DN92733_c0_g1_i1::g.38297::m.38297	-0.82348	0.56734	0.107	0.305694	
TRINITY_DN47483_c0_g1::TRINITY_DN47483_c0_g1_i1::g.13788::m.13788	0.99959	0.02861	0.1181	0.305694	
TRINITY_DN58237_c1_g2::TRINITY_DN58237_c1_g2_i2::g.38208::m.38208	0.71362	-0.70053	0.1021	0.305694	
TRINITY_DN63214_c4_g2::TRINITY_DN63214_c4_g2_i1::g.9598::m.9598	-0.37256	-0.92801	0.1113	0.305694	
TRINITY_DN63740_c0_g2::TRINITY_DN63740_c0_g2_i1::g.4923::m.4923	-0.35494	-0.93489	0.1086	0.305694	
TRINITY_DN52189_c0_g1::TRINITY_DN52189_c0_g1_i1::g.32299::m.32299	-0.13702	0.99057	0.11	0.306693	
TRINITY_DN99432_c0_g1::TRINITY_DN99432_c0_g1_i1::g.33953::m.33953	-0.26941	0.96302	0.1019	0.306693	
TRINITY_DN1906_c0_g1::TRINITY_DN1906_c0_g1_i1::g.16212::m.16212	0.30031	0.95384	0.1058	0.306693	
TRINITY_DN47512_c0_g1::TRINITY_DN47512_c0_g1_i1::g.13889::m.13889	0.36223	0.93209	0.1058	0.306693	
TRINITY_DN35669_c0_g1::TRINITY_DN35669_c0_g1_i1::g.21419::m.21419	0.5489	0.83589	0.1058	0.306693	
TRINITY_DN80521_c0_g1::TRINITY_DN80521_c0_g1_i1::g.10071::m.10071	1	0.00096	0.106	0.306693	
TRINITY_DN55242_c0_g1::TRINITY_DN55242_c0_g1_i2::g.34918::m.34918	-0.95503	-0.29651	0.1024	0.306693	
TRINITY_DN54123_c0_g1::TRINITY_DN54123_c0_g1_i1::g.25683::m.25683	0.10544	-0.99443	0.1091	0.306693	
TRINITY_DN60653_c0_g2::TRINITY_DN60653_c0_g2_i1::g.2300::m.2300	-0.0563	0.99841	0.1143	0.307692	
TRINITY_DN56697_c4_g1::TRINITY_DN56697_c4_g1_i3::g.39224::m.39224	0.69421	0.71977	0.1088	0.307692	
TRINITY_DN54492_c0_g1::TRINITY_DN54492_c0_g1_i1::g.35718::m.35718	0.84585	0.53343	0.1126	0.307692	
TRINITY_DN47684_c0_g1::TRINITY_DN47684_c0_g1_i1::g.39369::m.39369	-0.50689	-0.86201	0.1045	0.307692	
TRINITY_DN57317_c3_g1::TRINITY_DN57317_c3_g1_i1::g.13250::m.13250	-0.39803	-0.91737	0.1045	0.307692	
TRINITY_DN47734_c1_g1::TRINITY_DN47734_c1_g1_i1::g.24757::m.24757	0.99994	0.0114	0.0991	0.308691	
TRINITY_DN36540_c0_g1::TRINITY_DN36540_c0_g1_i1::g.20828::m.20828	0.97912	-0.2033	0.1038	0.308691	
TRINITY_DN33815_c0_g1::TRINITY_DN33815_c0_g1_i1::g.12700::m.12700	0.78712	-0.61679	0.112	0.308691	
TRINITY_DN77736_c0_g1::TRINITY_DN77736_c0_g1_i1::g.1322::m.1322	-0.70939	-0.70482	0.1016	0.308691	
TRINITY_DN28944_c0_g1::TRINITY_DN28944_c0_g1_i2::g.25611::m.25611	0.22366	-0.97467	0.1073	0.308691	
TRINITY_DN59447_c0_g2::TRINITY_DN59447_c0_g2_i1::g.32468::m.32468	-0.74048	0.67207	0.1017	0.30969	
TRINITY_DN54305_c1_g1::TRINITY_DN54305_c1_g1_i1::g.10222::m.10222	0.50193	-0.86491	0.1086	0.30969	
TRINITY_DN93180_c0_g1::TRINITY_DN93180_c0_g1_i1::g.2497::m.2497	-0.42025	0.90741	0.1073	0.310689	
TRINITY_DN63422_c1_g1::TRINITY_DN63422_c1_g1_i2::g.35200::m.35200	0.7649	0.64415	0.1078	0.310689	
TRINITY_DN56302_c0_g1::TRINITY_DN56302_c0_g1_i2::g.3869::m.3869	0.83493	0.55035	0.1081	0.310689	
TRINITY_DN46831_c0_g1::TRINITY_DN46831_c0_g1_i1::g.39898::m.39898	-0.84193	0.53958	0.109	0.310689	
TRINITY_DN62763_c2_g2::TRINITY_DN62763_c2_g2_i3::g.20360::m.20360	-0.57898	-0.81534	0.1033	0.310689	
TRINITY_DN61684_c2_g3::TRINITY_DN61684_c2_g3_i1::g.27116::m.27116	0.50756	-0.86162	0.1015	0.310689	
TRINITY_DN20714_c0_g1::TRINITY_DN20714_c0_g1_i1::g.25810::m.25810	0.36233	-0.93205	0.1019	0.310689	
TRINITY_DN53764_c0_g1::TRINITY_DN53764_c0_g1_i1::g.20880::m.20880	0.25101	0.96799	0.097	0.311688	
TRINITY_DN54188_c0_g1::TRINITY_DN54188_c0_g1_i1::g.25677::m.25677	-0.43131	0.9022	0.1059	0.311688	
TRINITY_DN48424_c0_g2::TRINITY_DN48424_c0_g2_i1::g.38900::m.38900	0.97535	0.22066	0.1066	0.311688	
TRINITY_DN7844_c0_g1::TRINITY_DN7844_c0_g1_i1::g.2362::m.2362	0.90981	-0.41503	0.1061	0.311688	
TRINITY_DN13980_c0_g1::TRINITY_DN13980_c0_g1_i1::g.4289::m.4289	-0.64501	-0.76417	0.1087	0.311688	
TRINITY_DN62230_c0_g1::TRINITY_DN62230_c0_g1_i2::g.727::m.727	0.72427	0.68952	0.1088	0.312687	
TRINITY_DN52608_c0_g1::TRINITY_DN52608_c0_g1_i1::g.11445::m.11445	-0.99515	0.09838	0.1041	0.312687	
TRINITY_DN46086_c0_g1::TRINITY_DN46086_c0_g1_i1::g.9471::m.9471	-0.99161	-0.12927	0.1034	0.312687	
TRINITY_DN55042_c0_g1::TRINITY_DN55042_c0_g1_i1::g.9302::m.9302	-0.4808	-0.87683	0.1093	0.312687	
TRINITY_DN59026_c0_g1::TRINITY_DN59026_c0_g1_i2::g.37499::m.37499	-0.13554	-0.99077	0.107	0.312687	
TRINITY_DN15114_c0_g1::TRINITY_DN15114_c0_g1_i1::g.8334::m.8334	0.17706	0.9842	0.1032	0.313686	
TRINITY_DN40460_c0_g1::TRINITY_DN40460_c0_g1_i1::g.24376::m.24376	0.43013	0.90277	0.1041	0.313686	
TRINITY_DN98231_c0_g1::TRINITY_DN98231_c0_g1_i1::g.39312::m.39312	-0.75409	-0.65677	0.1039	0.313686	
TRINITY_DN892_c0_g1::TRINITY_DN892_c0_g1_i1::g.3548::m.3548	-0.45174	-0.89215	0.1093	0.313686	
TRINITY_DN57649_c0_g1::TRINITY_DN57649_c0_g1_i1::g.23767::m.23767	0.99752	-0.07034	0.1041	0.314685	
TRINITY_DN42366_c0_g1::TRINITY_DN42366_c0_g1_i1::g.33378::m.33378	0.00286	-1	0.1145	0.314685	
TRINITY_DN61327_c0_g1::TRINITY_DN61327_c0_g1_i3::g.16025::m.16025	0.41292	0.91077	0.1113	0.315684	
TRINITY_DN24607_c0_g1::TRINITY_DN24607_c0_g1_i1::g.28792::m.28792	0.42996	0.90285	0.1018	0.315684	
TRINITY_DN53172_c0_g1::TRINITY_DN53172_c0_g1_i1::g.1019::m.1019	-0.55042	0.83489	0.1053	0.315684	
TRINITY_DN60003_c0_g2::TRINITY_DN60003_c0_g2_i1::g.11900::m.11900	-0.78695	0.61702	0.1058	0.315684	
TRINITY_DN57452_c4_g1::TRINITY_DN57452_c4_g1_i1::g.38768::m.38768	0.99041	0.13819	0.1098	0.315684	
TRINITY_DN57273_c0_g1::TRINITY_DN57273_c0_g1_i1::g.29251::m.29251	-0.60902	-0.79316	0.1	0.315684	
TRINITY_DN93763_c0_g1::TRINITY_DN93763_c0_g1_i1::g.22419::m.22419	0.0463	-0.99893	0.1078	0.315684	
TRINITY_DN89399_c0_g1::TRINITY_DN89399_c0_g1_i1::g.24885::m.24885	-0.97906	-0.20357	0.1038	0.316683	
TRINITY_DN49064_c0_g1::TRINITY_DN49064_c0_g1_i1::g.12716::m.12716	-0.7703	-0.63768	0.1029	0.316683	
TRINITY_DN40788_c0_g1::TRINITY_DN40788_c0_g1_i1::g.34262::m.34262	-0.44182	-0.89711	0.1047	0.316683	
TRINITY_DN61093_c0_g2::TRINITY_DN61093_c0_g2_i4::g.6284::m.6284	0.52601	0.85048	0.099	0.317682	
TRINITY_DN52100_c0_g1::TRINITY_DN52100_c0_g1_i1::g.6656::m.6656	-0.96136	0.27531	0.099	0.317682	
TRINITY_DN46020_c0_g1::TRINITY_DN46020_c0_g1_i1::g.9469::m.9469	-0.98748	0.15777	0.109	0.317682	
TRINITY_DN47090_c0_g1::TRINITY_DN47090_c0_g1_i1::g.18836::m.18836	-0.99895	-0.0458	0.1065	0.317682	
TRINITY_DN81140_c0_g1::TRINITY_DN81140_c0_g1_i1::g.39853::m.39853	-0.18904	-0.98197	0.1093	0.317682	
TRINITY_DN16693_c0_g1::TRINITY_DN16693_c0_g1_i1::g.38002::m.38002	-0.06151	0.99811	0.1053	0.318681	
TRINITY_DN63655_c6_g1::TRINITY_DN63655_c6_g1_i1::g.19826::m.19826	0.34984	0.93681	0.1056	0.318681	
TRINITY_DN21305_c0_g1::TRINITY_DN21305_c0_g1_i1::g.14581::m.14581	0.43489	0.90048	0.0979	0.318681	
TRINITY_DN77445_c0_g1::TRINITY_DN77445_c0_g1_i1::g.6523::m.6523	-0.75157	0.65965	0.1063	0.318681	
TRINITY_DN60686_c0_g1::TRINITY_DN60686_c0_g1_i10::g.2275::m.2275	0.84713	-0.53139	0.1043	0.318681	
TRINITY_DN58261_c4_g1::TRINITY_DN58261_c4_g1_i1::g.38160::m.38160	0.60915	0.79305	0.1081	0.31968	
TRINITY_DN45239_c0_g2::TRINITY_DN45239_c0_g2_i1::g.10360::m.10360	-0.17219	-0.98506	0.1109	0.31968	
TRINITY_DN62048_c2_g1::TRINITY_DN62048_c2_g1_i2::g.15088::m.15088	0.073	-0.99733	0.0974	0.31968	
TRINITY_DN57370_c0_g1::TRINITY_DN57370_c0_g1_i1::g.13030::m.13030	-0.51022	0.86004	0.1007	0.320679	
TRINITY_DN49198_c0_g1::TRINITY_DN49198_c0_g1_i1::g.12826::m.12826	0.5747	0.81836	0.0999	0.320679	
TRINITY_DN57845_c5_g1::TRINITY_DN57845_c5_g1_i2::g.33780::m.33780	-0.99946	0.03278	0.1026	0.320679	
TRINITY_DN52438_c0_g1::TRINITY_DN52438_c0_g1_i1::g.1739::m.1739	0.47932	-0.87764	0.1069	0.320679	
TRINITY_DN1456_c0_g1::TRINITY_DN1456_c0_g1_i1::g.19999::m.19999	0.84905	-0.52831	0.1055	0.321678	
TRINITY_DN57540_c0_g1::TRINITY_DN57540_c0_g1_i1::g.23487::m.23487	-0.37327	0.92772	0.1016	0.322677	
TRINITY_DN59480_c2_g4::TRINITY_DN59480_c2_g4_i2::g.32537::m.32537	-0.41899	0.90799	0.1108	0.322677	
TRINITY_DN63078_c4_g1::TRINITY_DN63078_c4_g1_i17::g.152::m.152	0.85487	0.51885	0.1089	0.322677	
TRINITY_DN63087_c1_g2::TRINITY_DN63087_c1_g2_i1::g.132::m.132	-0.98276	-0.18489	0.098	0.322677	
TRINITY_DN35637_c0_g2::TRINITY_DN35637_c0_g2_i1::g.21443::m.21443	0.88433	-0.46687	0.1023	0.322677	
TRINITY_DN46473_c0_g1::TRINITY_DN46473_c0_g1_i1::g.4575::m.4575	0.85507	-0.51851	0.1034	0.322677	
TRINITY_DN61587_c0_g1::TRINITY_DN61587_c0_g1_i3::g.26859::m.26859	0.48849	-0.87257	0.1054	0.322677	
TRINITY_DN59539_c6_g1::TRINITY_DN59539_c6_g1_i1::g.16329::m.16329	-0.12636	-0.99198	0.1022	0.322677	
TRINITY_DN13776_c0_g1::TRINITY_DN13776_c0_g1_i1::g.19020::m.19020	0.92775	-0.37321	0.102	0.323676	
TRINITY_DN56623_c0_g1::TRINITY_DN56623_c0_g1_i3::g.39137::m.39137	0.29105	-0.95671	0.1023	0.323676	
TRINITY_DN42060_c0_g1::TRINITY_DN42060_c0_g1_i1::g.22887::m.22887	0.37137	0.92848	0.0929	0.324675	
TRINITY_DN63543_c1_g1::TRINITY_DN63543_c1_g1_i1::g.19447::m.19447	-0.46769	0.88389	0.1042	0.324675	
TRINITY_DN54738_c0_g1::TRINITY_DN54738_c0_g1_i1::g.5205::m.5205	-0.73034	0.68308	0.1006	0.324675	
TRINITY_DN50937_c0_g1::TRINITY_DN50937_c0_g1_i1::g.28742::m.28742	0.85643	0.51627	0.106	0.324675	
TRINITY_DN59050_c0_g1::TRINITY_DN59050_c0_g1_i2::g.37500::m.37500	0.03725	-0.99931	0.096	0.324675	
TRINITY_DN61642_c5_g2::TRINITY_DN61642_c5_g2_i1::g.27173::m.27173	0.63426	0.77312	0.1039	0.325674	
TRINITY_DN92863_c0_g1::TRINITY_DN92863_c0_g1_i1::g.38415::m.38415	0.83957	-0.54326	0.1024	0.325674	
TRINITY_DN57087_c0_g1::TRINITY_DN57087_c0_g1_i9::g.3455::m.3455	0.461	-0.8874	0.1048	0.325674	
TRINITY_DN11593_c0_g1::TRINITY_DN11593_c0_g1_i1::g.15488::m.15488	-0.39877	-0.91705	0.1037	0.325674	
TRINITY_DN59815_c0_g1::TRINITY_DN59815_c0_g1_i1::g.27673::m.27673	-0.99946	-0.03295	0.1019	0.327672	
TRINITY_DN60416_c0_g1::TRINITY_DN60416_c0_g1_i1::g.32931::m.32931	0.90785	-0.4193	0.0965	0.328671	
TRINITY_DN53436_c0_g1::TRINITY_DN53436_c0_g1_i1::g.10746::m.10746	-0.12039	0.99273	0.0923	0.32967	
TRINITY_DN52398_c0_g1::TRINITY_DN52398_c0_g1_i1::g.16251::m.16251	-0.23955	0.97088	0.1032	0.32967	
TRINITY_DN29348_c0_g1::TRINITY_DN29348_c0_g1_i1::g.30414::m.30414	0.9994	0.0346	0.1031	0.32967	
TRINITY_DN63850_c2_g3::TRINITY_DN63850_c2_g3_i1::g.30670::m.30670	0.88561	-0.46444	0.0957	0.32967	
TRINITY_DN53254_c0_g1::TRINITY_DN53254_c0_g1_i2::g.1121::m.1121	0.69922	-0.71491	0.0993	0.32967	
TRINITY_DN63273_c3_g2::TRINITY_DN63273_c3_g2_i1::g.9723::m.9723	-0.84032	-0.54209	0.0981	0.330669	
TRINITY_DN7388_c0_g1::TRINITY_DN7388_c0_g1_i1::g.30858::m.30858	0.78674	-0.61728	0.096	0.330669	
TRINITY_DN60023_c0_g3::TRINITY_DN60023_c0_g3_i1::g.37858::m.37858	-0.34787	-0.93754	0.0976	0.330669	
TRINITY_DN105076_c0_g1::TRINITY_DN105076_c0_g1_i1::g.40882::m.40882	0.80915	0.58761	0.102	0.331668	
TRINITY_DN51171_c0_g2::TRINITY_DN51171_c0_g2_i1::g.22518::m.22518	-0.87163	-0.49016	0.1013	0.331668	
TRINITY_DN36323_c0_g2::TRINITY_DN36323_c0_g2_i1::g.36381::m.36381	0.69944	-0.71469	0.1014	0.331668	
TRINITY_DN60929_c6_g1::TRINITY_DN60929_c6_g1_i1::g.12124::m.12124	0.29157	0.95655	0.1013	0.332667	
TRINITY_DN49620_c0_g1::TRINITY_DN49620_c0_g1_i1::g.33509::m.33509	0.78195	0.62334	0.0983	0.332667	
TRINITY_DN52262_c0_g1::TRINITY_DN52262_c0_g1_i1::g.16129::m.16129	0.94412	0.3296	0.1035	0.332667	
TRINITY_DN47264_c0_g1::TRINITY_DN47264_c0_g1_i1::g.4115::m.4115	0.96135	0.27532	0.0986	0.332667	
TRINITY_DN56019_c8_g2::TRINITY_DN56019_c8_g2_i1::g.34401::m.34401	-0.99154	0.12982	0.0989	0.332667	
TRINITY_DN29324_c0_g1::TRINITY_DN29324_c0_g1_i1::g.30407::m.30407	-0.88516	-0.46529	0.1066	0.332667	
TRINITY_DN30837_c0_g2::TRINITY_DN30837_c0_g2_i1::g.34899::m.34899	-0.61324	-0.7899	0.099	0.332667	
TRINITY_DN54921_c0_g2::TRINITY_DN54921_c0_g2_i1::g.14681::m.14681	0.41394	-0.91031	0.1005	0.332667	
TRINITY_DN55519_c0_g1::TRINITY_DN55519_c0_g1_i2::g.30083::m.30083	0.04387	0.99904	0.1015	0.333666	
TRINITY_DN95614_c0_g1::TRINITY_DN95614_c0_g1_i1::g.31473::m.31473	0.49986	-0.86611	0.0969	0.333666	
TRINITY_DN63784_c2_g1::TRINITY_DN63784_c2_g1_i2::g.4726::m.4726	-0.36535	-0.93087	0.1002	0.333666	
TRINITY_DN48762_c0_g1::TRINITY_DN48762_c0_g1_i1::g.8405::m.8405	-0.14978	-0.98872	0.0973	0.333666	
TRINITY_DN20508_c0_g1::TRINITY_DN20508_c0_g1_i1::g.14983::m.14983	0.46623	0.88466	0.0971	0.334665	
TRINITY_DN76498_c0_g1::TRINITY_DN76498_c0_g1_i1::g.22183::m.22183	-0.55105	0.83447	0.0971	0.334665	
TRINITY_DN87775_c0_g1::TRINITY_DN87775_c0_g1_i1::g.25732::m.25732	0.95936	0.28218	0.0981	0.334665	
TRINITY_DN49924_c0_g2::TRINITY_DN49924_c0_g2_i1::g.2981::m.2981	0.46924	-0.88307	0.098	0.334665	
TRINITY_DN61618_c4_g2::TRINITY_DN61618_c4_g2_i1::g.27218::m.27218	-0.18293	0.98313	0.098	0.335664	
TRINITY_DN60576_c3_g2::TRINITY_DN60576_c3_g2_i3::g.16926::m.16926	-0.862	0.50691	0.0992	0.335664	
TRINITY_DN54462_c0_g1::TRINITY_DN54462_c0_g1_i2::g.35744::m.35744	0.81434	-0.58039	0.0943	0.335664	
TRINITY_DN61738_c2_g1::TRINITY_DN61738_c2_g1_i1::g.11303::m.11303	-0.71707	-0.697	0.0969	0.335664	
TRINITY_DN62001_c0_g1::TRINITY_DN62001_c0_g1_i1::g.21095::m.21095	-0.9617	-0.2741	0.1016	0.336663	
TRINITY_DN93709_c0_g1::TRINITY_DN93709_c0_g1_i1::g.22421::m.22421	0.75164	-0.65958	0.0972	0.336663	
TRINITY_DN55954_c0_g1::TRINITY_DN55954_c0_g1_i1::g.39758::m.39758	0.39204	-0.91995	0.0991	0.336663	
TRINITY_DN59304_c0_g1::TRINITY_DN59304_c0_g1_i1::g.22008::m.22008	-0.10365	-0.99461	0.0962	0.336663	
TRINITY_DN55646_c0_g1::TRINITY_DN55646_c0_g1_i1::g.30354::m.30354	0.90935	-0.41603	0.1007	0.338661	
TRINITY_DN48142_c0_g1::TRINITY_DN48142_c0_g1_i1::g.29362::m.29362	0.35607	-0.93446	0.0934	0.338661	
TRINITY_DN58927_c0_g2::TRINITY_DN58927_c0_g2_i1::g.2691::m.2691	-0.70451	0.70969	0.1038	0.33966	
TRINITY_DN49300_c0_g1::TRINITY_DN49300_c0_g1_i1::g.38343::m.38343	0.97354	0.22851	0.1027	0.33966	
TRINITY_DN56109_c0_g1::TRINITY_DN56109_c0_g1_i1::g.18695::m.18695	0.99741	-0.07186	0.0954	0.33966	
TRINITY_DN63094_c5_g1::TRINITY_DN63094_c5_g1_i10::g.168::m.168	-0.97148	-0.23711	0.1039	0.33966	
TRINITY_DN54834_c0_g1::TRINITY_DN54834_c0_g1_i1::g.30891::m.30891	0.41729	-0.90877	0.0955	0.33966	
TRINITY_DN24333_c0_g1::TRINITY_DN24333_c0_g1_i1::g.17827::m.17827	0.36173	-0.93228	0.0929	0.33966	
TRINITY_DN50782_c0_g1::TRINITY_DN50782_c0_g1_i1::g.17895::m.17895	-0.91478	0.40395	0.0936	0.340659	
TRINITY_DN58714_c0_g1::TRINITY_DN58714_c0_g1_i1::g.17218::m.17218	-0.20748	-0.97824	0.0904	0.340659	
TRINITY_DN16179_c0_g1::TRINITY_DN16179_c0_g1_i1::g.17626::m.17626	-0.20109	-0.97957	0.0905	0.340659	
TRINITY_DN62919_c10_g1::TRINITY_DN62919_c10_g1_i2::g.5496::m.5496	0.99551	0.09466	0.0978	0.341658	
TRINITY_DN57256_c2_g1::TRINITY_DN57256_c2_g1_i4::g.29183::m.29183	-0.94223	-0.33496	0.101	0.341658	
TRINITY_DN21617_c0_g1::TRINITY_DN21617_c0_g1_i1::g.25276::m.25276	0.82107	-0.57083	0.0973	0.341658	
TRINITY_DN64028_c0_g1::TRINITY_DN64028_c0_g1_i1::g.9029::m.9029	-0.59012	-0.80732	0.104	0.341658	
TRINITY_DN50517_c0_g1::TRINITY_DN50517_c0_g1_i1::g.33623::m.33623	0.24854	-0.96862	0.0961	0.341658	
TRINITY_DN73195_c0_g1::TRINITY_DN73195_c0_g1_i1::g.8881::m.8881	0.24019	0.97073	0.0961	0.342657	
TRINITY_DN52100_c0_g2::TRINITY_DN52100_c0_g2_i1::g.6657::m.6657	0.61549	0.78815	0.1034	0.342657	
TRINITY_DN56891_c5_g1::TRINITY_DN56891_c5_g1_i1::g.24604::m.24604	0.91745	-0.39785	0.0998	0.342657	
TRINITY_DN19716_c0_g1::TRINITY_DN19716_c0_g1_i1::g.534::m.534	-0.89142	-0.45317	0.0979	0.342657	
TRINITY_DN39146_c0_g1::TRINITY_DN39146_c0_g1_i1::g.29467::m.29467	-0.73379	-0.67937	0.0885	0.342657	
TRINITY_DN33668_c0_g1::TRINITY_DN33668_c0_g1_i1::g.28492::m.28492	-0.34928	-0.93702	0.0959	0.342657	
TRINITY_DN57925_c2_g1::TRINITY_DN57925_c2_g1_i2::g.17934::m.17934	0.17697	-0.98422	0.0958	0.342657	
TRINITY_DN56863_c0_g1::TRINITY_DN56863_c0_g1_i1::g.24513::m.24513	-0.65752	0.75344	0.0995	0.343656	
TRINITY_DN16864_c0_g1::TRINITY_DN16864_c0_g1_i1::g.22592::m.22592	-0.86905	0.49473	0.0923	0.343656	
TRINITY_DN54872_c0_g1::TRINITY_DN54872_c0_g1_i1::g.30889::m.30889	-0.97009	-0.24274	0.0976	0.343656	
TRINITY_DN49299_c0_g2::TRINITY_DN49299_c0_g2_i2::g.38342::m.38342	-0.33732	-0.94139	0.1002	0.343656	
TRINITY_DN62527_c0_g1::TRINITY_DN62527_c0_g1_i1::g.10623::m.10623	-0.53901	0.8423	0.0957	0.344655	
TRINITY_DN50011_c0_g1::TRINITY_DN50011_c0_g1_i3::g.12905::m.12905	0.92013	0.39161	0.1012	0.345654	
TRINITY_DN57615_c4_g1::TRINITY_DN57615_c4_g1_i3::g.23808::m.23808	0.27086	0.96262	0.0962	0.346653	
TRINITY_DN56101_c0_g1::TRINITY_DN56101_c0_g1_i1::g.34474::m.34474	0.49844	0.86693	0.0942	0.346653	
TRINITY_DN43700_c0_g1::TRINITY_DN43700_c0_g1_i1::g.11965::m.11965	0.91616	-0.40081	0.0977	0.346653	
TRINITY_DN14329_c0_g1::TRINITY_DN14329_c0_g1_i1::g.8779::m.8779	-0.30351	-0.95283	0.1012	0.346653	
TRINITY_DN58643_c0_g1::TRINITY_DN58643_c0_g1_i2::g.33246::m.33246	-0.05938	-0.99824	0.0957	0.346653	
TRINITY_DN54519_c0_g1::TRINITY_DN54519_c0_g1_i1::g.20040::m.20040	0.7185	0.69553	0.0947	0.347652	
TRINITY_DN58579_c2_g1::TRINITY_DN58579_c2_g1_i1::g.7526::m.7526	0.88633	0.46306	0.0956	0.347652	
TRINITY_DN45085_c0_g1::TRINITY_DN45085_c0_g1_i2::g.25805::m.25805	0.13464	0.99089	0.0985	0.348651	
TRINITY_DN62714_c1_g2::TRINITY_DN62714_c1_g2_i2::g.20323::m.20323	-0.94937	0.31416	0.0897	0.348651	
TRINITY_DN48113_c0_g1::TRINITY_DN48113_c0_g1_i1::g.29377::m.29377	0.95241	0.30481	0.09	0.348651	
TRINITY_DN30842_c0_g1::TRINITY_DN30842_c0_g1_i1::g.34893::m.34893	0.99798	-0.06348	0.094	0.348651	
TRINITY_DN61435_c8_g1::TRINITY_DN61435_c8_g1_i1::g.1404::m.1404	-0.55933	-0.82894	0.0975	0.348651	
TRINITY_DN19385_c0_g1::TRINITY_DN19385_c0_g1_i1::g.5378::m.5378	0.3031	-0.95296	0.0973	0.348651	
TRINITY_DN70483_c0_g1::TRINITY_DN70483_c0_g1_i1::g.1215::m.1215	0.47304	0.88104	0.0964	0.34965	
TRINITY_DN12536_c0_g1::TRINITY_DN12536_c0_g1_i1::g.25573::m.25573	0.93956	-0.34239	0.0912	0.350649	
TRINITY_DN53298_c0_g1::TRINITY_DN53298_c0_g1_i1::g.1128::m.1128	0.78767	-0.6161	0.0962	0.350649	
TRINITY_DN57871_c1_g1::TRINITY_DN57871_c1_g1_i2::g.33871::m.33871	0.938	0.34663	0.0981	0.351648	
TRINITY_DN28616_c0_g1::TRINITY_DN28616_c0_g1_i1::g.14823::m.14823	-0.94027	0.34042	0.0957	0.351648	
TRINITY_DN60126_c2_g1::TRINITY_DN60126_c2_g1_i4::g.22311::m.22311	0.97797	0.20876	0.097	0.351648	
TRINITY_DN61022_c0_g1::TRINITY_DN61022_c0_g1_i2::g.6468::m.6468	-0.99439	-0.10575	0.092	0.351648	
TRINITY_DN45897_c0_g2::TRINITY_DN45897_c0_g2_i1::g.31180::m.31180	0.36802	-0.92982	0.0951	0.351648	
TRINITY_DN61992_c0_g1::TRINITY_DN61992_c0_g1_i2::g.21182::m.21182	-0.13055	-0.99144	0.0909	0.351648	
TRINITY_DN85030_c0_g1::TRINITY_DN85030_c0_g1_i1::g.27727::m.27727	0.90334	0.42893	0.1021	0.352647	
TRINITY_DN57005_c0_g1::TRINITY_DN57005_c0_g1_i1::g.8587::m.8587	0.03086	-0.99952	0.0962	0.352647	
TRINITY_DN57304_c0_g1::TRINITY_DN57304_c0_g1_i2::g.29254::m.29254	0.99403	0.10912	0.0955	0.353646	
TRINITY_DN28991_c0_g1::TRINITY_DN28991_c0_g1_i1::g.25617::m.25617	-0.99424	-0.10722	0.0918	0.353646	
TRINITY_DN60920_c0_g1::TRINITY_DN60920_c0_g1_i2::g.12106::m.12106	0.76437	-0.64478	0.0986	0.353646	
TRINITY_DN48526_c0_g1::TRINITY_DN48526_c0_g1_i1::g.23993::m.23993	0.17373	-0.98479	0.0935	0.353646	
TRINITY_DN35375_c0_g1::TRINITY_DN35375_c0_g1_i1::g.27314::m.27314	0.01849	-0.99983	0.096	0.353646	
TRINITY_DN50995_c0_g1::TRINITY_DN50995_c0_g1_i1::g.28721::m.28721	0.57728	0.81655	0.0905	0.354645	
TRINITY_DN62820_c3_g1::TRINITY_DN62820_c3_g1_i1::g.20713::m.20713	-0.93478	0.35523	0.0929	0.354645	
TRINITY_DN11302_c0_g1::TRINITY_DN11302_c0_g1_i1::g.31352::m.31352	0.1786	-0.98392	0.0997	0.354645	
TRINITY_DN63820_c1_g3::TRINITY_DN63820_c1_g3_i3::g.30628::m.30628	0.31907	0.94773	0.0865	0.355644	
TRINITY_DN62493_c1_g1::TRINITY_DN62493_c1_g1_i1::g.26400::m.26400	-0.85669	0.51584	0.0935	0.355644	
TRINITY_DN53783_c0_g1::TRINITY_DN53783_c0_g1_i2::g.20933::m.20933	-0.63937	-0.7689	0.0942	0.355644	
TRINITY_DN70650_c0_g1::TRINITY_DN70650_c0_g1_i1::g.26668::m.26668	0.47829	-0.8782	0.0945	0.355644	
TRINITY_DN62476_c0_g1::TRINITY_DN62476_c0_g1_i1::g.26341::m.26341	-0.18042	-0.98359	0.0963	0.355644	
TRINITY_DN99139_c0_g1::TRINITY_DN99139_c0_g1_i1::g.23953::m.23953	-0.16708	-0.98594	0.0927	0.355644	
TRINITY_DN56335_c2_g2::TRINITY_DN56335_c2_g2_i1::g.29626::m.29626	-0.36661	0.93038	0.0877	0.356643	
TRINITY_DN44006_c0_g1::TRINITY_DN44006_c0_g1_i1::g.15740::m.15740	-0.70852	0.70569	0.0913	0.356643	
TRINITY_DN60028_c0_g1::TRINITY_DN60028_c0_g1_i31::g.37708::m.37708	-0.91653	0.39997	0.099	0.356643	
TRINITY_DN50094_c0_g1::TRINITY_DN50094_c0_g1_i1::g.12911::m.12911	0.75388	-0.65701	0.0922	0.356643	
TRINITY_DN57278_c0_g1::TRINITY_DN57278_c0_g1_i1::g.29120::m.29120	-0.95094	0.30938	0.088	0.357642	
TRINITY_DN25704_c0_g1::TRINITY_DN25704_c0_g1_i1::g.37928::m.37928	-0.92809	-0.37236	0.092	0.357642	
TRINITY_DN29531_c0_g1::TRINITY_DN29531_c0_g1_i1::g.39689::m.39689	0.94606	-0.32398	0.097	0.358641	
TRINITY_DN57051_c4_g1::TRINITY_DN57051_c4_g1_i1::g.3428::m.3428	-0.52363	0.85195	0.0936	0.35964	
TRINITY_DN32850_c0_g1::TRINITY_DN32850_c0_g1_i1::g.29070::m.29070	0.86545	0.50099	0.0922	0.35964	
TRINITY_DN99626_c0_g1::TRINITY_DN99626_c0_g1_i1::g.18315::m.18315	-0.96238	-0.27169	0.0927	0.35964	
TRINITY_DN83697_c0_g1::TRINITY_DN83697_c0_g1_i1::g.12975::m.12975	0.87842	-0.47788	0.0959	0.35964	
TRINITY_DN48950_c0_g1::TRINITY_DN48950_c0_g1_i1::g.18283::m.18283	-0.7799	0.6259	0.0873	0.360639	
TRINITY_DN60170_c0_g1::TRINITY_DN60170_c0_g1_i2::g.22362::m.22362	-0.94135	0.33745	0.0923	0.360639	
TRINITY_DN26244_c0_g1::TRINITY_DN26244_c0_g1_i1::g.27446::m.27446	-0.91341	-0.40704	0.0953	0.360639	
TRINITY_DN99805_c0_g1::TRINITY_DN99805_c0_g1_i1::g.3329::m.3329	0.62919	-0.77725	0.0914	0.360639	
TRINITY_DN59746_c0_g2::TRINITY_DN59746_c0_g2_i2::g.2065::m.2065	0.42133	-0.90691	0.0938	0.360639	
TRINITY_DN55413_c0_g1::TRINITY_DN55413_c0_g1_i2::g.4334::m.4334	0.67565	0.73722	0.0913	0.361638	
TRINITY_DN46310_c0_g1::TRINITY_DN46310_c0_g1_i1::g.19430::m.19430	0.86355	0.50426	0.0902	0.361638	
TRINITY_DN61833_c0_g1::TRINITY_DN61833_c0_g1_i8::g.36947::m.36947	-0.99865	0.05187	0.0937	0.361638	
TRINITY_DN61972_c1_g1::TRINITY_DN61972_c1_g1_i2::g.21221::m.21221	-0.59909	-0.80068	0.0908	0.361638	
TRINITY_DN41204_c0_g1::TRINITY_DN41204_c0_g1_i1::g.23742::m.23742	0.65665	-0.75419	0.0879	0.362637	
TRINITY_DN59031_c2_g1::TRINITY_DN59031_c2_g1_i1::g.37532::m.37532	0.45543	0.89027	0.0971	0.363636	
TRINITY_DN28267_c1_g1::TRINITY_DN28267_c1_g1_i1::g.20112::m.20112	0.99868	-0.05131	0.0975	0.363636	
TRINITY_DN45021_c0_g1::TRINITY_DN45021_c0_g1_i1::g.25806::m.25806	-0.90785	-0.41929	0.098	0.363636	
TRINITY_DN35140_c0_g2::TRINITY_DN35140_c0_g2_i1::g.1624::m.1624	0.69131	0.72256	0.0943	0.364635	
TRINITY_DN63151_c0_g1::TRINITY_DN63151_c0_g1_i1::g.25441::m.25441	0.98297	0.18377	0.0946	0.364635	
TRINITY_DN65431_c0_g1::TRINITY_DN65431_c0_g1_i1::g.29431::m.29431	-0.74627	-0.66565	0.0887	0.364635	
TRINITY_DN14638_c0_g1::TRINITY_DN14638_c0_g1_i1::g.3764::m.3764	-0.14526	-0.98939	0.0907	0.364635	
TRINITY_DN61661_c1_g4::TRINITY_DN61661_c1_g4_i1::g.27215::m.27215	-0.12837	-0.99173	0.0914	0.364635	
TRINITY_DN32670_c0_g2::TRINITY_DN32670_c0_g2_i1::g.18357::m.18357	-0.37773	0.92592	0.0899	0.365634	
TRINITY_DN53893_c0_g1::TRINITY_DN53893_c0_g1_i1::g.5743::m.5743	-0.99628	0.08617	0.0912	0.365634	
TRINITY_DN54826_c0_g1::TRINITY_DN54826_c0_g1_i1::g.30949::m.30949	0.59582	-0.80311	0.0907	0.366633	
TRINITY_DN51313_c0_g1::TRINITY_DN51313_c0_g1_i1::g.33084::m.33084	0.5044	-0.86347	0.0963	0.366633	
TRINITY_DN52999_c0_g1::TRINITY_DN52999_c0_g1_i1::g.21574::m.21574	0.10093	0.99489	0.0906	0.367632	
TRINITY_DN71600_c0_g1::TRINITY_DN71600_c0_g1_i1::g.10318::m.10318	-0.96199	-0.27308	0.0861	0.367632	
TRINITY_DN54856_c0_g1::TRINITY_DN54856_c0_g1_i1::g.30908::m.30908	0.18792	0.98218	0.0888	0.368631	
TRINITY_DN21657_c0_g1::TRINITY_DN21657_c0_g1_i1::g.25287::m.25287	-0.24065	0.97061	0.0908	0.368631	
TRINITY_DN19436_c0_g2::TRINITY_DN19436_c0_g2_i1::g.31132::m.31132	1	-0.00194	0.0942	0.368631	
TRINITY_DN39738_c0_g1::TRINITY_DN39738_c0_g1_i1::g.34116::m.34116	0.48239	-0.87596	0.0903	0.368631	
TRINITY_DN99145_c0_g1::TRINITY_DN99145_c0_g1_i1::g.23933::m.23933	0.13642	-0.99065	0.0942	0.368631	
TRINITY_DN35961_c0_g1::TRINITY_DN35961_c0_g1_i1::g.31612::m.31612	0.89537	0.44532	0.0896	0.36963	
TRINITY_DN50465_c0_g1::TRINITY_DN50465_c0_g1_i1::g.7895::m.7895	0.91715	-0.39853	0.0991	0.36963	
TRINITY_DN16520_c0_g1::TRINITY_DN16520_c0_g1_i1::g.12499::m.12499	0.07003	0.99755	0.0906	0.370629	
TRINITY_DN50624_c0_g1::TRINITY_DN50624_c0_g1_i1::g.17805::m.17805	-0.88556	-0.46453	0.0909	0.370629	
TRINITY_DN59380_c5_g1::TRINITY_DN59380_c5_g1_i1::g.6929::m.6929	0.58642	0.81001	0.0908	0.371628	
TRINITY_DN54762_c0_g1::TRINITY_DN54762_c0_g1_i1::g.5179::m.5179	-0.72659	0.68707	0.0968	0.371628	
TRINITY_DN53661_c0_g1::TRINITY_DN53661_c0_g1_i1::g.36527::m.36527	-0.87171	-0.49002	0.093	0.371628	
TRINITY_DN8243_c0_g1::TRINITY_DN8243_c0_g1_i1::g.4995::m.4995	0.75091	-0.6604	0.0892	0.371628	
TRINITY_DN58910_c0_g1::TRINITY_DN58910_c0_g1_i2::g.2719::m.2719	0.35705	-0.93408	0.0836	0.371628	
TRINITY_DN45193_c0_g1::TRINITY_DN45193_c0_g1_i1::g.25886::m.25886	-0.00032	-1	0.0877	0.371628	
TRINITY_DN62376_c0_g1::TRINITY_DN62376_c0_g1_i4::g.26009::m.26009	-0.35811	0.93368	0.0837	0.372627	
TRINITY_DN48155_c0_g1::TRINITY_DN48155_c0_g1_i1::g.29355::m.29355	-0.72079	0.69316	0.0884	0.372627	
TRINITY_DN58927_c0_g3::TRINITY_DN58927_c0_g3_i1::g.2692::m.2692	0.68948	-0.72431	0.0903	0.372627	
TRINITY_DN84623_c0_g1::TRINITY_DN84623_c0_g1_i1::g.22487::m.22487	0.57335	-0.81931	0.0912	0.372627	
TRINITY_DN52554_c0_g2::TRINITY_DN52554_c0_g2_i1::g.27385::m.27385	0.72047	0.69348	0.0958	0.373626	
TRINITY_DN60813_c3_g1::TRINITY_DN60813_c3_g1_i1::g.28181::m.28181	0.87439	0.48522	0.0905	0.373626	
TRINITY_DN56996_c2_g1::TRINITY_DN56996_c2_g1_i1::g.8624::m.8624	0.99145	-0.13047	0.092	0.373626	
TRINITY_DN45188_c0_g1::TRINITY_DN45188_c0_g1_i1::g.25897::m.25897	0.41497	-0.90984	0.0936	0.373626	
TRINITY_DN63279_c0_g1::TRINITY_DN63279_c0_g1_i8::g.9555::m.9555	0.18402	-0.98292	0.0954	0.373626	
TRINITY_DN56530_c1_g1::TRINITY_DN56530_c1_g1_i1::g.13711::m.13711	0.16943	-0.98554	0.0882	0.373626	
TRINITY_DN69568_c0_g1::TRINITY_DN69568_c0_g1_i1::g.1099::m.1099	-0.3695	0.92923	0.0836	0.374625	
TRINITY_DN59526_c0_g1::TRINITY_DN59526_c0_g1_i1::g.16380::m.16380	-0.92187	-0.3875	0.0904	0.374625	
TRINITY_DN55119_c0_g1::TRINITY_DN55119_c0_g1_i1::g.34775::m.34775	0.84819	-0.52969	0.0911	0.374625	
TRINITY_DN41448_c0_g1::TRINITY_DN41448_c0_g1_i1::g.8253::m.8253	0.80497	-0.59331	0.0957	0.374625	
TRINITY_DN50834_c0_g1::TRINITY_DN50834_c0_g1_i1::g.2998::m.2998	0.88136	-0.47245	0.0887	0.375624	
TRINITY_DN54864_c0_g1::TRINITY_DN54864_c0_g1_i4::g.30995::m.30995	-0.70044	-0.71371	0.0899	0.375624	
TRINITY_DN63075_c0_g1::TRINITY_DN63075_c0_g1_i1::g.86::m.86	-0.9543	0.29884	0.0883	0.376623	
TRINITY_DN58350_c1_g1::TRINITY_DN58350_c1_g1_i3::g.22739::m.22739	0.8226	-0.56863	0.0762	0.376623	
TRINITY_DN47653_c0_g1::TRINITY_DN47653_c0_g1_i1::g.39374::m.39374	-0.70023	-0.71392	0.0877	0.376623	
TRINITY_DN40067_c0_g1::TRINITY_DN40067_c0_g1_i1::g.29684::m.29684	0.55489	-0.83192	0.0831	0.376623	
TRINITY_DN16118_c0_g1::TRINITY_DN16118_c0_g1_i1::g.17597::m.17597	0.45146	-0.89229	0.0912	0.376623	
TRINITY_DN62448_c3_g2::TRINITY_DN62448_c3_g2_i3::g.26291::m.26291	0.31944	-0.94761	0.0916	0.376623	
TRINITY_DN39806_c0_g1::TRINITY_DN39806_c0_g1_i1::g.34186::m.34186	0.29095	-0.95674	0.0834	0.376623	
TRINITY_DN63659_c3_g3::TRINITY_DN63659_c3_g3_i1::g.19795::m.19795	0.24437	0.96968	0.0856	0.377622	
TRINITY_DN18828_c0_g1::TRINITY_DN18828_c0_g1_i1::g.15703::m.15703	0.59632	0.80275	0.0845	0.377622	
TRINITY_DN54021_c0_g1::TRINITY_DN54021_c0_g1_i1::g.422::m.422	-0.16718	-0.98593	0.0886	0.377622	
TRINITY_DN32244_c0_g1::TRINITY_DN32244_c0_g1_i1::g.24073::m.24073	-0.16588	-0.98615	0.0857	0.377622	
TRINITY_DN62258_c0_g1::TRINITY_DN62258_c0_g1_i1::g.735::m.735	-0.56392	0.82583	0.0873	0.378621	
TRINITY_DN60548_c0_g1::TRINITY_DN60548_c0_g1_i1::g.16838::m.16838	0.97965	0.20073	0.0871	0.378621	
TRINITY_DN90993_c0_g1::TRINITY_DN90993_c0_g1_i1::g.29961::m.29961	-0.29847	-0.95442	0.0828	0.378621	
TRINITY_DN101624_c0_g1::TRINITY_DN101624_c0_g1_i1::g.40819::m.40819	0.00527	-0.99999	0.0878	0.378621	
TRINITY_DN59709_c0_g1::TRINITY_DN59709_c0_g1_i1::g.1994::m.1994	-0.853	0.52191	0.0887	0.37962	
TRINITY_DN55039_c0_g1::TRINITY_DN55039_c0_g1_i1::g.9373::m.9373	0.56393	-0.82582	0.0878	0.37962	
TRINITY_DN26497_c0_g1::TRINITY_DN26497_c0_g1_i1::g.11930::m.11930	0.44499	0.89554	0.0832	0.380619	
TRINITY_DN63234_c0_g1::TRINITY_DN63234_c0_g1_i1::g.9636::m.9636	0.49076	0.8713	0.0887	0.380619	
TRINITY_DN62305_c6_g1::TRINITY_DN62305_c6_g1_i2::g.789::m.789	0.93827	0.34592	0.0889	0.380619	
TRINITY_DN91021_c0_g1::TRINITY_DN91021_c0_g1_i1::g.24148::m.24148	-0.26461	-0.96436	0.0907	0.380619	
TRINITY_DN44990_c0_g1::TRINITY_DN44990_c0_g1_i1::g.31426::m.31426	-0.45817	0.88887	0.0841	0.381618	
TRINITY_DN30423_c0_g1::TRINITY_DN30423_c0_g1_i2::g.39852::m.39852	-0.86724	0.49788	0.088	0.381618	
TRINITY_DN60736_c6_g1::TRINITY_DN60736_c6_g1_i1::g.27796::m.27796	-0.94698	0.32129	0.0848	0.381618	
TRINITY_DN57360_c2_g1::TRINITY_DN57360_c2_g1_i1::g.13035::m.13035	0.62871	-0.77764	0.0831	0.381618	
TRINITY_DN59784_c3_g2::TRINITY_DN59784_c3_g2_i1::g.1923::m.1923	-0.23935	-0.97093	0.0837	0.382617	
TRINITY_DN55650_c0_g1::TRINITY_DN55650_c0_g1_i1::g.30321::m.30321	0.07428	-0.99724	0.093	0.382617	
TRINITY_DN61835_c0_g1::TRINITY_DN61835_c0_g1_i2::g.36774::m.36774	-0.03428	0.99941	0.0916	0.383616	
TRINITY_DN75506_c0_g1::TRINITY_DN75506_c0_g1_i1::g.12779::m.12779	0.64744	0.76211	0.0886	0.383616	
TRINITY_DN63595_c0_g1::TRINITY_DN63595_c0_g1_i1::g.19599::m.19599	0.9509	-0.30948	0.0847	0.383616	
TRINITY_DN60302_c3_g1::TRINITY_DN60302_c3_g1_i3::g.7257::m.7257	-0.88849	-0.4589	0.0866	0.383616	
TRINITY_DN56782_c1_g1::TRINITY_DN56782_c1_g1_i11::g.24304::m.24304	-0.10541	-0.99443	0.0861	0.383616	
TRINITY_DN59045_c1_g1::TRINITY_DN59045_c1_g1_i1::g.37564::m.37564	0.14212	0.98985	0.0925	0.384615	
TRINITY_DN60897_c0_g1::TRINITY_DN60897_c0_g1_i1::g.28139::m.28139	-0.85763	0.51427	0.0887	0.384615	
TRINITY_DN24876_c0_g1::TRINITY_DN24876_c0_g1_i1::g.12865::m.12865	0.9922	0.12464	0.0865	0.384615	
TRINITY_DN62454_c7_g1::TRINITY_DN62454_c7_g1_i3::g.26340::m.26340	-0.87804	-0.47858	0.0878	0.384615	
TRINITY_DN57821_c3_g2::TRINITY_DN57821_c3_g2_i1::g.33737::m.33737	0.63071	-0.77602	0.0864	0.384615	
TRINITY_DN59383_c1_g1::TRINITY_DN59383_c1_g1_i4::g.6811::m.6811	-0.79331	0.60882	0.0879	0.385614	
TRINITY_DN49528_c0_g1::TRINITY_DN49528_c0_g1_i1::g.7876::m.7876	0.96187	0.27352	0.0884	0.385614	
TRINITY_DN25151_c0_g1::TRINITY_DN25151_c0_g1_i1::g.17065::m.17065	-0.99982	0.01915	0.0829	0.385614	
TRINITY_DN59710_c8_g1::TRINITY_DN59710_c8_g1_i1::g.1987::m.1987	0.44416	-0.89595	0.0876	0.385614	
TRINITY_DN85431_c0_g1::TRINITY_DN85431_c0_g1_i1::g.21704::m.21704	0.30802	0.95138	0.0828	0.386613	
TRINITY_DN52542_c0_g1::TRINITY_DN52542_c0_g1_i1::g.27339::m.27339	-0.84942	0.52772	0.0892	0.386613	
TRINITY_DN18793_c0_g1::TRINITY_DN18793_c0_g1_i1::g.31598::m.31598	-0.99952	-0.03098	0.083	0.386613	
TRINITY_DN56042_c0_g1::TRINITY_DN56042_c0_g1_i1::g.34385::m.34385	-0.87586	-0.48257	0.0865	0.387612	
TRINITY_DN28778_c0_g1::TRINITY_DN28778_c0_g1_i1::g.296::m.296	0.48346	-0.87537	0.09	0.387612	
TRINITY_DN99148_c0_g1::TRINITY_DN99148_c0_g1_i1::g.23951::m.23951	0.11913	0.99288	0.0883	0.388611	
TRINITY_DN48443_c0_g1::TRINITY_DN48443_c0_g1_i1::g.38926::m.38926	0.69709	-0.71699	0.0862	0.388611	
TRINITY_DN64025_c1_g3::TRINITY_DN64025_c1_g3_i1::g.8988::m.8988	0.24259	-0.97013	0.0825	0.388611	
TRINITY_DN49121_c0_g1::TRINITY_DN49121_c0_g1_i1::g.12848::m.12848	0.14897	-0.98884	0.0903	0.388611	
TRINITY_DN54198_c0_g1::TRINITY_DN54198_c0_g1_i1::g.25691::m.25691	0.217	0.97617	0.0842	0.38961	
TRINITY_DN62832_c0_g1::TRINITY_DN62832_c0_g1_i2::g.20659::m.20659	0.71813	0.6959	0.082	0.38961	
TRINITY_DN58592_c0_g1::TRINITY_DN58592_c0_g1_i2::g.7661::m.7661	0.60117	0.79912	0.0827	0.390609	
TRINITY_DN59156_c2_g1::TRINITY_DN59156_c2_g1_i1::g.21772::m.21772	-0.68408	-0.72941	0.0846	0.390609	
TRINITY_DN50107_c0_g1::TRINITY_DN50107_c0_g1_i1::g.38467::m.38467	0.25783	-0.96619	0.0895	0.390609	
TRINITY_DN51854_c0_g1::TRINITY_DN51854_c0_g1_i1::g.12283::m.12283	-0.16901	0.98561	0.0831	0.391608	
TRINITY_DN40917_c0_g1::TRINITY_DN40917_c0_g1_i1::g.3687::m.3687	0.29889	0.95429	0.0832	0.391608	
TRINITY_DN55873_c0_g1::TRINITY_DN55873_c0_g1_i1::g.39613::m.39613	-0.78737	-0.61648	0.0853	0.391608	
TRINITY_DN83732_c0_g1::TRINITY_DN83732_c0_g1_i1::g.38540::m.38540	0.67529	-0.73756	0.0869	0.391608	
TRINITY_DN63888_c1_g1::TRINITY_DN63888_c1_g1_i1::g.30605::m.30605	-0.74094	0.67157	0.0782	0.392607	
TRINITY_DN53788_c0_g1::TRINITY_DN53788_c0_g1_i1::g.20864::m.20864	-0.99241	0.12301	0.0788	0.392607	
TRINITY_DN32317_c0_g1::TRINITY_DN32317_c0_g1_i1::g.8378::m.8378	0.91787	-0.39689	0.0888	0.392607	
TRINITY_DN51759_c0_g1::TRINITY_DN51759_c0_g1_i2::g.28230::m.28230	0.30455	-0.9525	0.0872	0.392607	
TRINITY_DN12631_c0_g1::TRINITY_DN12631_c0_g1_i1::g.9779::m.9779	0.26061	-0.96544	0.0815	0.392607	
TRINITY_DN24432_c0_g1::TRINITY_DN24432_c0_g1_i1::g.18163::m.18163	-0.25825	-0.96608	0.0874	0.392607	
TRINITY_DN32075_c0_g1::TRINITY_DN32075_c0_g1_i1::g.38875::m.38875	0.25202	-0.96772	0.0937	0.392607	
TRINITY_DN56785_c0_g1::TRINITY_DN56785_c0_g1_i2::g.24354::m.24354	0.22376	0.97464	0.0801	0.393606	
TRINITY_DN62588_c2_g1::TRINITY_DN62588_c2_g1_i2::g.10501::m.10501	0.70931	0.7049	0.089	0.393606	
TRINITY_DN63272_c0_g1::TRINITY_DN63272_c0_g1_i3::g.9510::m.9510	0.99256	0.12172	0.0842	0.393606	
TRINITY_DN39442_c1_g1::TRINITY_DN39442_c1_g1_i1::g.39089::m.39089	-0.99684	-0.07939	0.0792	0.393606	
TRINITY_DN56348_c0_g1::TRINITY_DN56348_c0_g1_i1::g.29567::m.29567	0.84114	-0.54082	0.0817	0.393606	
TRINITY_DN56237_c0_g1::TRINITY_DN56237_c0_g1_i1::g.3925::m.3925	-0.62566	-0.78009	0.0902	0.393606	
TRINITY_DN62560_c0_g1::TRINITY_DN62560_c0_g1_i5::g.10669::m.10669	-0.61794	-0.78622	0.0833	0.393606	
TRINITY_DN36710_c0_g1::TRINITY_DN36710_c0_g1_i1::g.31280::m.31280	0.58951	-0.80776	0.0819	0.393606	
TRINITY_DN54323_c0_g1::TRINITY_DN54323_c0_g1_i2::g.35623::m.35623	0.32841	-0.94453	0.0824	0.393606	
TRINITY_DN93166_c0_g1::TRINITY_DN93166_c0_g1_i1::g.2484::m.2484	0.2471	0.96899	0.0818	0.394605	
TRINITY_DN15949_c0_g1::TRINITY_DN15949_c0_g1_i1::g.38573::m.38573	-0.25472	0.96701	0.0836	0.394605	
TRINITY_DN63015_c0_g1::TRINITY_DN63015_c0_g1_i2::g.284::m.284	-0.99758	-0.06954	0.0837	0.394605	
TRINITY_DN53653_c0_g1::TRINITY_DN53653_c0_g1_i3::g.36474::m.36474	-0.12337	0.99236	0.082	0.395604	
TRINITY_DN51687_c0_g2::TRINITY_DN51687_c0_g2_i1::g.2413::m.2413	-0.39352	0.91932	0.0957	0.395604	
TRINITY_DN91981_c0_g1::TRINITY_DN91981_c0_g1_i1::g.13494::m.13494	-0.40405	0.91474	0.0892	0.395604	
TRINITY_DN59485_c0_g1::TRINITY_DN59485_c0_g1_i3::g.32417::m.32417	0.84301	0.53789	0.0885	0.395604	
TRINITY_DN98878_c0_g1::TRINITY_DN98878_c0_g1_i1::g.18591::m.18591	0.99154	0.12982	0.0842	0.395604	
TRINITY_DN60325_c5_g1::TRINITY_DN60325_c5_g1_i2::g.32692::m.32692	0.99158	0.12951	0.0842	0.395604	
TRINITY_DN41782_c0_g1::TRINITY_DN41782_c0_g1_i1::g.3167::m.3167	0.20924	0.97786	0.0838	0.396603	
TRINITY_DN55857_c0_g1::TRINITY_DN55857_c0_g1_i3::g.39633::m.39633	-0.50575	0.86268	0.0868	0.396603	
TRINITY_DN81745_c0_g1::TRINITY_DN81745_c0_g1_i1::g.4269::m.4269	-0.58547	0.81069	0.0875	0.396603	
TRINITY_DN13848_c0_g1::TRINITY_DN13848_c0_g1_i1::g.4232::m.4232	0.96392	-0.2662	0.0853	0.396603	
TRINITY_DN56371_c0_g1::TRINITY_DN56371_c0_g1_i1::g.29502::m.29502	-0.47677	-0.87903	0.0885	0.396603	
TRINITY_DN52187_c0_g1::TRINITY_DN52187_c0_g1_i1::g.32256::m.32256	0.53139	0.84713	0.0748	0.397602	
TRINITY_DN55773_c0_g1::TRINITY_DN55773_c0_g1_i1::g.14034::m.14034	0.99897	0.04536	0.083	0.397602	
TRINITY_DN58367_c3_g1::TRINITY_DN58367_c3_g1_i3::g.22745::m.22745	0.53906	0.84227	0.0854	0.398601	
TRINITY_DN11227_c0_g1::TRINITY_DN11227_c0_g1_i1::g.5969::m.5969	0.15589	-0.98777	0.0864	0.398601	
TRINITY_DN57566_c6_g2::TRINITY_DN57566_c6_g2_i1::g.23616::m.23616	0.76401	0.64521	0.0853	0.3996	
TRINITY_DN54750_c0_g1::TRINITY_DN54750_c0_g1_i1::g.5279::m.5279	-0.82862	0.55981	0.0825	0.3996	
TRINITY_DN40753_c0_g1::TRINITY_DN40753_c0_g1_i1::g.34259::m.34259	0.85035	0.52622	0.0864	0.3996	
TRINITY_DN27781_c0_g1::TRINITY_DN27781_c0_g1_i1::g.31376::m.31376	-0.84024	-0.54221	0.0844	0.3996	
TRINITY_DN54914_c0_g1::TRINITY_DN54914_c0_g1_i1::g.14725::m.14725	-0.21311	-0.97703	0.0815	0.3996	
TRINITY_DN61740_c1_g1::TRINITY_DN61740_c1_g1_i1::g.11113::m.11113	0.94979	-0.31287	0.0837	0.400599	
TRINITY_DN53321_c0_g1::TRINITY_DN53321_c0_g1_i1::g.26559::m.26559	0.79496	-0.60666	0.0821	0.400599	
TRINITY_DN78588_c0_g1::TRINITY_DN78588_c0_g1_i1::g.615::m.615	-0.46872	0.88335	0.0869	0.401598	
TRINITY_DN57868_c0_g1::TRINITY_DN57868_c0_g1_i3::g.33751::m.33751	-0.88113	0.47288	0.0788	0.401598	
TRINITY_DN59559_c5_g1::TRINITY_DN59559_c5_g1_i1::g.16322::m.16322	0.98921	-0.14651	0.088	0.401598	
TRINITY_DN42563_c0_g1::TRINITY_DN42563_c0_g1_i1::g.2523::m.2523	-0.97287	-0.23136	0.0855	0.401598	
TRINITY_DN56572_c0_g1::TRINITY_DN56572_c0_g1_i1::g.13668::m.13668	-0.29429	-0.95572	0.0802	0.401598	
TRINITY_DN57784_c3_g2::TRINITY_DN57784_c3_g2_i1::g.8083::m.8083	-0.21976	-0.97555	0.0907	0.401598	
TRINITY_DN61505_c2_g1::TRINITY_DN61505_c2_g1_i2::g.1555::m.1555	0.18302	-0.98311	0.082	0.401598	
TRINITY_DN27713_c0_g2::TRINITY_DN27713_c0_g2_i1::g.31374::m.31374	-0.6481	0.76155	0.0893	0.402597	
TRINITY_DN68662_c0_g1::TRINITY_DN68662_c0_g1_i1::g.16185::m.16185	-0.86206	0.50681	0.0832	0.402597	
TRINITY_DN58734_c0_g1::TRINITY_DN58734_c0_g1_i1::g.17265::m.17265	-0.99983	-0.01822	0.0835	0.402597	
TRINITY_DN71916_c0_g1::TRINITY_DN71916_c0_g1_i1::g.5330::m.5330	-0.57336	-0.8193	0.0865	0.402597	
TRINITY_DN60281_c0_g1::TRINITY_DN60281_c0_g1_i1::g.7270::m.7270	-0.27485	-0.96149	0.0825	0.402597	
TRINITY_DN64485_c0_g1::TRINITY_DN64485_c0_g1_i1::g.4141::m.4141	0.2082	-0.97809	0.0829	0.402597	
TRINITY_DN7515_c0_g1::TRINITY_DN7515_c0_g1_i1::g.24430::m.24430	0.13079	0.99141	0.0864	0.403596	
TRINITY_DN63200_c0_g1::TRINITY_DN63200_c0_g1_i1::g.25495::m.25495	0.7649	0.64415	0.0827	0.403596	
TRINITY_DN59891_c1_g2::TRINITY_DN59891_c1_g2_i1::g.27581::m.27581	0.91271	0.4086	0.0739	0.403596	
TRINITY_DN54496_c1_g1::TRINITY_DN54496_c1_g1_i1::g.35791::m.35791	0.91381	0.40615	0.074	0.403596	
TRINITY_DN44289_c0_g1::TRINITY_DN44289_c0_g1_i1::g.1335::m.1335	-0.44791	-0.89408	0.0824	0.403596	
TRINITY_DN61614_c1_g2::TRINITY_DN61614_c1_g2_i2::g.27178::m.27178	-0.64	0.76837	0.0815	0.404595	
TRINITY_DN63043_c2_g1::TRINITY_DN63043_c2_g1_i1::g.75::m.75	-0.82445	-0.56593	0.0811	0.404595	
TRINITY_DN3107_c0_g1::TRINITY_DN3107_c0_g1_i1::g.10266::m.10266	0.6603	-0.751	0.0846	0.404595	
TRINITY_DN55105_c0_g1::TRINITY_DN55105_c0_g1_i1::g.9327::m.9327	0.48036	-0.87707	0.0752	0.405594	
TRINITY_DN59156_c4_g1::TRINITY_DN59156_c4_g1_i2::g.21776::m.21776	-0.16128	-0.98691	0.0855	0.405594	
TRINITY_DN29465_c0_g1::TRINITY_DN29465_c0_g1_i1::g.14181::m.14181	0.87066	-0.49189	0.0843	0.406593	
TRINITY_DN56025_c0_g1::TRINITY_DN56025_c0_g1_i1::g.34392::m.34392	0.61638	-0.78745	0.0831	0.406593	
TRINITY_DN62969_c0_g1::TRINITY_DN62969_c0_g1_i4::g.5569::m.5569	-0.38487	-0.92297	0.0839	0.406593	
TRINITY_DN58895_c0_g2::TRINITY_DN58895_c0_g2_i2::g.17497::m.17497	0.34908	-0.93709	0.084	0.406593	
TRINITY_DN52622_c0_g1::TRINITY_DN52622_c0_g1_i1::g.11447::m.11447	-0.30149	-0.95347	0.0827	0.406593	
TRINITY_DN10560_c0_g1::TRINITY_DN10560_c0_g1_i1::g.31916::m.31916	0.91726	0.39829	0.0774	0.407592	
TRINITY_DN51875_c0_g1::TRINITY_DN51875_c0_g1_i1::g.12272::m.12272	-0.97005	0.24289	0.0787	0.407592	
TRINITY_DN54001_c0_g1::TRINITY_DN54001_c0_g1_i1::g.5869::m.5869	0.61638	-0.78745	0.0891	0.407592	
TRINITY_DN13623_c0_g1::TRINITY_DN13623_c0_g1_i1::g.34726::m.34726	-0.09871	-0.99512	0.0829	0.407592	
TRINITY_DN59315_c2_g4::TRINITY_DN59315_c2_g4_i1::g.6906::m.6906	-0.40309	0.91516	0.0811	0.408591	
TRINITY_DN60219_c2_g4::TRINITY_DN60219_c2_g4_i2::g.7175::m.7175	0.7821	0.62315	0.0812	0.408591	
TRINITY_DN46858_c0_g2::TRINITY_DN46858_c0_g2_i2::g.39905::m.39905	-0.24076	0.97058	0.0845	0.40959	
TRINITY_DN72701_c0_g1::TRINITY_DN72701_c0_g1_i1::g.19385::m.19385	-0.93408	0.35707	0.0813	0.40959	
TRINITY_DN83654_c0_g1::TRINITY_DN83654_c0_g1_i1::g.12988::m.12988	-0.85624	-0.51657	0.0852	0.40959	
TRINITY_DN103188_c0_g1::TRINITY_DN103188_c0_g1_i1::g.40876::m.40876	0.77191	-0.63574	0.0813	0.40959	
TRINITY_DN58761_c3_g2::TRINITY_DN58761_c3_g2_i3::g.17174::m.17174	0.26409	-0.9645	0.0743	0.40959	
TRINITY_DN62173_c0_g1::TRINITY_DN62173_c0_g1_i2::g.15452::m.15452	0.41445	0.91007	0.084	0.410589	
TRINITY_DN62286_c0_g1::TRINITY_DN62286_c0_g1_i1::g.867::m.867	-0.88619	0.46332	0.076	0.410589	
TRINITY_DN57379_c0_g2::TRINITY_DN57379_c0_g2_i2::g.13032::m.13032	0.96656	0.25643	0.0746	0.410589	
TRINITY_DN92289_c0_g1::TRINITY_DN92289_c0_g1_i1::g.17904::m.17904	0.99902	0.04431	0.0852	0.410589	
TRINITY_DN54313_c0_g1::TRINITY_DN54313_c0_g1_i1::g.35652::m.35652	0.97357	0.22837	0.0793	0.411588	
TRINITY_DN15861_c0_g1::TRINITY_DN15861_c0_g1_i1::g.38494::m.38494	0.95469	-0.2976	0.0803	0.411588	
TRINITY_DN58896_c11_g1::TRINITY_DN58896_c11_g1_i3::g.17544::m.17544	-0.46107	-0.88736	0.08	0.411588	
TRINITY_DN63891_c1_g1::TRINITY_DN63891_c1_g1_i1::g.30580::m.30580	0.92445	0.38129	0.0843	0.412587	
TRINITY_DN53438_c0_g2::TRINITY_DN53438_c0_g2_i1::g.10835::m.10835	0.68462	-0.7289	0.078	0.412587	
TRINITY_DN57653_c0_g1::TRINITY_DN57653_c0_g1_i1::g.23816::m.23816	0.69267	0.72125	0.0838	0.413586	
TRINITY_DN74526_c0_g1::TRINITY_DN74526_c0_g1_i1::g.13263::m.13263	0.69914	0.71499	0.0829	0.413586	
TRINITY_DN52137_c0_g2::TRINITY_DN52137_c0_g2_i2::g.32284::m.32284	0.94852	0.31672	0.0825	0.413586	
TRINITY_DN40767_c0_g1::TRINITY_DN40767_c0_g1_i1::g.34231::m.34231	-0.75921	-0.65084	0.08	0.413586	
TRINITY_DN60504_c0_g3::TRINITY_DN60504_c0_g3_i1::g.32922::m.32922	-0.59961	-0.80029	0.0876	0.413586	
TRINITY_DN60101_c0_g1::TRINITY_DN60101_c0_g1_i1::g.37676::m.37676	0.28118	-0.95965	0.0813	0.413586	
TRINITY_DN48351_c0_g1::TRINITY_DN48351_c0_g1_i1::g.13403::m.13403	0.22594	0.97414	0.079	0.414585	
TRINITY_DN60426_c1_g2::TRINITY_DN60426_c1_g2_i3::g.32860::m.32860	-0.99785	-0.06549	0.0835	0.414585	
TRINITY_DN62497_c5_g1::TRINITY_DN62497_c5_g1_i2::g.26299::m.26299	-0.2582	-0.96609	0.0823	0.414585	
TRINITY_DN53098_c0_g1::TRINITY_DN53098_c0_g1_i1::g.15517::m.15517	-0.18476	-0.98278	0.0822	0.414585	
TRINITY_DN100754_c0_g1::TRINITY_DN100754_c0_g1_i1::g.40246::m.40246	0.81026	0.58607	0.0827	0.415584	
TRINITY_DN62349_c0_g1::TRINITY_DN62349_c0_g1_i1::g.26115::m.26115	-0.01399	-0.9999	0.076	0.415584	
TRINITY_DN60082_c2_g2::TRINITY_DN60082_c2_g2_i1::g.37888::m.37888	-0.85272	0.52237	0.081	0.416583	
TRINITY_DN3764_c0_g1::TRINITY_DN3764_c0_g1_i1::g.15655::m.15655	0.79056	-0.61238	0.0773	0.416583	
TRINITY_DN58673_c1_g1::TRINITY_DN58673_c1_g1_i1::g.33372::m.33372	-0.39388	-0.91916	0.0806	0.416583	
TRINITY_DN63250_c2_g1::TRINITY_DN63250_c2_g1_i1::g.9501::m.9501	0.27984	-0.96005	0.0809	0.416583	
TRINITY_DN68462_c0_g1::TRINITY_DN68462_c0_g1_i1::g.32217::m.32217	0.15536	-0.98786	0.0855	0.416583	
TRINITY_DN59587_c4_g3::TRINITY_DN59587_c4_g3_i1::g.16334::m.16334	-0.23139	0.97286	0.0754	0.417582	
TRINITY_DN63206_c0_g1::TRINITY_DN63206_c0_g1_i2::g.25292::m.25292	0.39189	0.92001	0.0838	0.417582	
TRINITY_DN63767_c0_g2::TRINITY_DN63767_c0_g2_i1::g.4912::m.4912	-0.95286	0.30341	0.0829	0.417582	
TRINITY_DN47748_c0_g1::TRINITY_DN47748_c0_g1_i1::g.24748::m.24748	0.98544	0.17001	0.0787	0.417582	
TRINITY_DN63561_c0_g1::TRINITY_DN63561_c0_g1_i5::g.19641::m.19641	0.98571	0.16847	0.0723	0.417582	
TRINITY_DN95559_c0_g1::TRINITY_DN95559_c0_g1_i1::g.31358::m.31358	-0.77425	-0.63288	0.0807	0.417582	
TRINITY_DN60886_c0_g1::TRINITY_DN60886_c0_g1_i3::g.28138::m.28138	-0.52197	-0.85296	0.0773	0.417582	
TRINITY_DN63152_c0_g1::TRINITY_DN63152_c0_g1_i4::g.25399::m.25399	0.12156	-0.99258	0.0835	0.417582	
TRINITY_DN58667_c1_g2::TRINITY_DN58667_c1_g2_i2::g.33327::m.33327	-0.0628	-0.99803	0.0804	0.417582	
TRINITY_DN58942_c0_g1::TRINITY_DN58942_c0_g1_i5::g.2671::m.2671	-0.91448	-0.40464	0.0758	0.418581	
TRINITY_DN92349_c0_g1::TRINITY_DN92349_c0_g1_i1::g.3057::m.3057	-0.76234	-0.64718	0.0726	0.418581	
TRINITY_DN56650_c8_g1::TRINITY_DN56650_c8_g1_i1::g.39248::m.39248	0.06621	-0.99781	0.0758	0.418581	
TRINITY_DN35866_c0_g1::TRINITY_DN35866_c0_g1_i1::g.6215::m.6215	0.99513	-0.09858	0.0768	0.41958	
TRINITY_DN58628_c5_g1::TRINITY_DN58628_c5_g1_i2::g.33280::m.33280	0.22649	-0.97401	0.0822	0.41958	
TRINITY_DN60608_c2_g1::TRINITY_DN60608_c2_g1_i1::g.2211::m.2211	-0.11878	-0.99292	0.0806	0.41958	
TRINITY_DN69148_c0_g1::TRINITY_DN69148_c0_g1_i1::g.6047::m.6047	-0.47419	0.88042	0.0861	0.420579	
TRINITY_DN61497_c0_g2::TRINITY_DN61497_c0_g2_i2::g.1557::m.1557	-0.94401	0.32993	0.0775	0.420579	
TRINITY_DN34379_c0_g1::TRINITY_DN34379_c0_g1_i1::g.2402::m.2402	0.3374	0.94136	0.071	0.421578	
TRINITY_DN60060_c0_g1::TRINITY_DN60060_c0_g1_i3::g.37817::m.37817	-0.99981	0.0197	0.0794	0.421578	
TRINITY_DN83903_c0_g1::TRINITY_DN83903_c0_g1_i1::g.23286::m.23286	-0.88169	-0.47182	0.0793	0.421578	
TRINITY_DN59180_c4_g1::TRINITY_DN59180_c4_g1_i2::g.21810::m.21810	0.20273	-0.97923	0.0777	0.421578	
TRINITY_DN25926_c0_g1::TRINITY_DN25926_c0_g1_i1::g.7331::m.7331	-0.99461	0.10365	0.0822	0.422577	
TRINITY_DN40342_c0_g1::TRINITY_DN40342_c0_g1_i1::g.39277::m.39277	-0.98316	-0.18274	0.0774	0.422577	
TRINITY_DN56360_c0_g1::TRINITY_DN56360_c0_g1_i1::g.29539::m.29539	-0.13468	-0.99089	0.0853	0.422577	
TRINITY_DN103272_c0_g1::TRINITY_DN103272_c0_g1_i1::g.40759::m.40759	0.08732	-0.99618	0.0748	0.422577	
TRINITY_DN55565_c0_g1::TRINITY_DN55565_c0_g1_i1::g.30166::m.30166	0.06368	0.99797	0.0726	0.423576	
TRINITY_DN38682_c0_g1::TRINITY_DN38682_c0_g1_i1::g.39490::m.39490	0.57159	0.82054	0.0822	0.423576	
TRINITY_DN60677_c5_g1::TRINITY_DN60677_c5_g1_i2::g.2320::m.2320	-0.79132	0.61141	0.0831	0.423576	
TRINITY_DN61567_c5_g1::TRINITY_DN61567_c5_g1_i3::g.26927::m.26927	-0.73677	-0.67615	0.0814	0.423576	
TRINITY_DN40040_c0_g1::TRINITY_DN40040_c0_g1_i1::g.29696::m.29696	0.01592	-0.99987	0.0838	0.423576	
TRINITY_DN59948_c0_g2::TRINITY_DN59948_c0_g2_i1::g.11813::m.11813	0.23776	0.97132	0.0788	0.424575	
TRINITY_DN93935_c0_g1::TRINITY_DN93935_c0_g1_i1::g.32836::m.32836	-0.38088	0.92463	0.0784	0.424575	
TRINITY_DN63521_c0_g1::TRINITY_DN63521_c0_g1_i1::g.19603::m.19603	-0.62712	0.77892	0.0783	0.424575	
TRINITY_DN35664_c0_g1::TRINITY_DN35664_c0_g1_i1::g.21399::m.21399	0.89454	-0.44699	0.0778	0.424575	
TRINITY_DN54970_c0_g1::TRINITY_DN54970_c0_g1_i1::g.14755::m.14755	0.63106	-0.77573	0.0758	0.424575	
TRINITY_DN33156_c0_g1::TRINITY_DN33156_c0_g1_i1::g.7818::m.7818	0.36887	-0.92948	0.0781	0.424575	
TRINITY_DN47219_c0_g1::TRINITY_DN47219_c0_g1_i1::g.4101::m.4101	-0.07667	-0.99706	0.0745	0.424575	
TRINITY_DN93538_c0_g1::TRINITY_DN93538_c0_g1_i1::g.37644::m.37644	0.1129	0.99361	0.0803	0.425574	
TRINITY_DN55231_c0_g1::TRINITY_DN55231_c0_g1_i1::g.34989::m.34989	0.58604	-0.81028	0.0822	0.425574	
TRINITY_DN47960_c0_g1::TRINITY_DN47960_c0_g1_i1::g.8846::m.8846	0.17959	-0.98374	0.078	0.425574	
TRINITY_DN57554_c0_g1::TRINITY_DN57554_c0_g1_i2::g.23543::m.23543	-0.19919	0.97996	0.0839	0.426573	
TRINITY_DN89366_c0_g1::TRINITY_DN89366_c0_g1_i1::g.24887::m.24887	-0.93412	0.35696	0.0748	0.426573	
TRINITY_DN32947_c0_g1::TRINITY_DN32947_c0_g1_i1::g.29324::m.29324	0.8633	-0.50469	0.0796	0.426573	
TRINITY_DN94624_c0_g1::TRINITY_DN94624_c0_g1_i1::g.6566::m.6566	-0.26159	-0.96518	0.0792	0.426573	
TRINITY_DN59687_c0_g1::TRINITY_DN59687_c0_g1_i2::g.16702::m.16702	0.28462	0.95864	0.0815	0.427572	
TRINITY_DN47599_c0_g1::TRINITY_DN47599_c0_g1_i1::g.13900::m.13900	0.46004	0.8879	0.0761	0.427572	
TRINITY_DN77114_c0_g1::TRINITY_DN77114_c0_g1_i1::g.37040::m.37040	-0.55425	0.83235	0.085	0.427572	
TRINITY_DN4652_c0_g1::TRINITY_DN4652_c0_g1_i1::g.31500::m.31500	-0.98004	0.19881	0.0755	0.427572	
TRINITY_DN57901_c4_g1::TRINITY_DN57901_c4_g1_i1::g.33797::m.33797	-0.52362	-0.85195	0.0795	0.427572	
TRINITY_DN88514_c0_g1::TRINITY_DN88514_c0_g1_i1::g.25211::m.25211	0.2877	0.95772	0.074	0.428571	
TRINITY_DN60852_c0_g1::TRINITY_DN60852_c0_g1_i1::g.27977::m.27977	0.69178	0.72211	0.075	0.428571	
TRINITY_DN62837_c0_g2::TRINITY_DN62837_c0_g2_i1::g.20617::m.20617	-0.99449	-0.1048	0.0763	0.428571	
TRINITY_DN50842_c0_g1::TRINITY_DN50842_c0_g1_i1::g.3009::m.3009	0.99953	-0.03072	0.0746	0.42957	
TRINITY_DN40863_c0_g1::TRINITY_DN40863_c0_g1_i1::g.18488::m.18488	-0.8025	-0.59665	0.0732	0.42957	
TRINITY_DN27089_c0_g1::TRINITY_DN27089_c0_g1_i1::g.26613::m.26613	-0.51176	-0.85913	0.0807	0.42957	
TRINITY_DN41883_c0_g1::TRINITY_DN41883_c0_g1_i1::g.3248::m.3248	0.27691	-0.96089	0.0776	0.42957	
TRINITY_DN50644_c0_g1::TRINITY_DN50644_c0_g1_i1::g.17751::m.17751	-0.77034	0.63764	0.0814	0.432567	
TRINITY_DN16199_c0_g1::TRINITY_DN16199_c0_g1_i1::g.17624::m.17624	0.81019	0.58617	0.0841	0.432567	
TRINITY_DN58954_c0_g1::TRINITY_DN58954_c0_g1_i1::g.2763::m.2763	-0.99498	0.10005	0.0779	0.432567	
TRINITY_DN38795_c0_g1::TRINITY_DN38795_c0_g1_i1::g.24935::m.24935	0.57105	-0.82091	0.077	0.432567	
TRINITY_DN59136_c6_g5::TRINITY_DN59136_c6_g5_i1::g.21801::m.21801	-0.39595	-0.91827	0.0719	0.432567	
TRINITY_DN56539_c7_g2::TRINITY_DN56539_c7_g2_i1::g.13670::m.13670	0.1548	-0.98795	0.0794	0.432567	
TRINITY_DN60398_c2_g1::TRINITY_DN60398_c2_g1_i3::g.32643::m.32643	0.11633	-0.99321	0.081	0.432567	
TRINITY_DN60042_c8_g2::TRINITY_DN60042_c8_g2_i2::g.37856::m.37856	0.05648	0.9984	0.0758	0.433566	
TRINITY_DN28487_c0_g1::TRINITY_DN28487_c0_g1_i1::g.30822::m.30822	-0.57049	0.8213	0.0774	0.433566	
TRINITY_DN59120_c1_g1::TRINITY_DN59120_c1_g1_i1::g.21867::m.21867	-0.83691	0.54734	0.069	0.433566	
TRINITY_DN16592_c0_g1::TRINITY_DN16592_c0_g1_i1::g.12508::m.12508	-0.78105	-0.62447	0.0747	0.433566	
TRINITY_DN62971_c0_g1::TRINITY_DN62971_c0_g1_i4::g.5475::m.5475	-0.81394	0.58094	0.0801	0.434565	
TRINITY_DN61340_c2_g3::TRINITY_DN61340_c2_g3_i1::g.15904::m.15904	0.8392	0.54383	0.0771	0.434565	
TRINITY_DN55598_c0_g1::TRINITY_DN55598_c0_g1_i1::g.30084::m.30084	0.09706	0.99528	0.0763	0.435564	
TRINITY_DN54554_c0_g1::TRINITY_DN54554_c0_g1_i1::g.20074::m.20074	-0.88426	-0.46699	0.0746	0.435564	
TRINITY_DN47106_c0_g1::TRINITY_DN47106_c0_g1_i2::g.18930::m.18930	-0.74343	-0.66882	0.0706	0.435564	
TRINITY_DN30915_c0_g2::TRINITY_DN30915_c0_g2_i1::g.35039::m.35039	-0.86627	-0.49958	0.0762	0.436563	
TRINITY_DN52275_c0_g1::TRINITY_DN52275_c0_g1_i1::g.16099::m.16099	-0.73085	-0.68253	0.0772	0.436563	
TRINITY_DN54612_c0_g1::TRINITY_DN54612_c0_g1_i1::g.5130::m.5130	0.30328	0.9529	0.078	0.437562	
TRINITY_DN38566_c0_g1::TRINITY_DN38566_c0_g1_i2::g.39419::m.39419	-0.80672	-0.59093	0.077	0.437562	
TRINITY_DN48869_c0_g1::TRINITY_DN48869_c0_g1_i1::g.34010::m.34010	-0.75392	-0.65697	0.086	0.437562	
TRINITY_DN58170_c0_g2::TRINITY_DN58170_c0_g2_i1::g.12688::m.12688	0.53166	-0.84696	0.0776	0.437562	
TRINITY_DN55440_c0_g1::TRINITY_DN55440_c0_g1_i2::g.4311::m.4311	0.86368	0.50403	0.0714	0.43956	
TRINITY_DN55822_c0_g2::TRINITY_DN55822_c0_g2_i1::g.39533::m.39533	-0.91763	-0.39743	0.0742	0.43956	
TRINITY_DN59359_c3_g1::TRINITY_DN59359_c3_g1_i2::g.6917::m.6917	-0.88396	-0.46757	0.0764	0.43956	
TRINITY_DN17008_c0_g1::TRINITY_DN17008_c0_g1_i1::g.2090::m.2090	-0.58703	-0.80956	0.0708	0.43956	
TRINITY_DN32931_c0_g1::TRINITY_DN32931_c0_g1_i2::g.29331::m.29331	-0.587	-0.80959	0.0708	0.43956	
TRINITY_DN59453_c0_g1::TRINITY_DN59453_c0_g1_i2::g.32464::m.32464	0.17242	0.98502	0.0787	0.440559	
TRINITY_DN49546_c0_g1::TRINITY_DN49546_c0_g1_i1::g.7864::m.7864	0.83126	0.55588	0.0736	0.440559	
TRINITY_DN49445_c0_g1::TRINITY_DN49445_c0_g1_i1::g.7752::m.7752	0.7447	0.6674	0.0718	0.441558	
TRINITY_DN59984_c0_g1::TRINITY_DN59984_c0_g1_i6::g.11847::m.11847	-0.87775	-0.47913	0.075	0.441558	
TRINITY_DN57367_c8_g1::TRINITY_DN57367_c8_g1_i3::g.13150::m.13150	-0.7233	-0.69053	0.0787	0.441558	
TRINITY_DN79936_c0_g1::TRINITY_DN79936_c0_g1_i1::g.19663::m.19663	0.35455	-0.93504	0.0756	0.441558	
TRINITY_DN61057_c0_g2::TRINITY_DN61057_c0_g2_i1::g.6269::m.6269	0.16849	-0.9857	0.0797	0.441558	
TRINITY_DN56048_c3_g1::TRINITY_DN56048_c3_g1_i1::g.34487::m.34487	0.77787	-0.62842	0.0753	0.442557	
TRINITY_DN61478_c0_g1::TRINITY_DN61478_c0_g1_i2::g.1427::m.1427	0.58982	-0.80753	0.0767	0.442557	
TRINITY_DN7696_c0_g1::TRINITY_DN7696_c0_g1_i1::g.8256::m.8256	0.56339	-0.82619	0.0951	0.442557	
TRINITY_DN25537_c0_g1::TRINITY_DN25537_c0_g1_i1::g.12328::m.12328	0.56339	-0.82619	0.0951	0.442557	
TRINITY_DN44466_c0_g1::TRINITY_DN44466_c0_g1_i1::g.11028::m.11028	0.50444	-0.86344	0.072	0.442557	
TRINITY_DN54271_c0_g1::TRINITY_DN54271_c0_g1_i1::g.10217::m.10217	-0.24115	-0.97049	0.0771	0.442557	
TRINITY_DN56398_c4_g1::TRINITY_DN56398_c4_g1_i2::g.29598::m.29598	-0.32492	0.94574	0.0786	0.443556	
TRINITY_DN57615_c3_g1::TRINITY_DN57615_c3_g1_i1::g.23802::m.23802	-0.45923	0.88832	0.0754	0.443556	
TRINITY_DN61033_c0_g1::TRINITY_DN61033_c0_g1_i2::g.6328::m.6328	0.71367	0.70048	0.0775	0.443556	
TRINITY_DN59638_c0_g2::TRINITY_DN59638_c0_g2_i1::g.16699::m.16699	0.78204	0.62323	0.0746	0.443556	
TRINITY_DN48781_c0_g1::TRINITY_DN48781_c0_g1_i1::g.8425::m.8425	0.85342	0.52122	0.0796	0.443556	
TRINITY_DN40045_c0_g1::TRINITY_DN40045_c0_g1_i1::g.29667::m.29667	-0.18769	-0.98223	0.0754	0.443556	
TRINITY_DN63159_c0_g1::TRINITY_DN63159_c0_g1_i1::g.25482::m.25482	-0.06947	-0.99758	0.0737	0.443556	
TRINITY_DN48756_c0_g1::TRINITY_DN48756_c0_g1_i1::g.8429::m.8429	0.81955	-0.57301	0.0694	0.444555	
TRINITY_DN62425_c1_g1::TRINITY_DN62425_c1_g1_i1::g.26396::m.26396	0.31693	-0.94845	0.0711	0.444555	
TRINITY_DN64056_c1_g1::TRINITY_DN64056_c1_g1_i3::g.9031::m.9031	0.0063	0.99998	0.0772	0.445554	
TRINITY_DN36467_c0_g1::TRINITY_DN36467_c0_g1_i1::g.20502::m.20502	-0.5841	0.81168	0.0793	0.445554	
TRINITY_DN83617_c0_g1::TRINITY_DN83617_c0_g1_i1::g.12977::m.12977	0.80035	0.59954	0.0717	0.445554	
TRINITY_DN9374_c0_g1::TRINITY_DN9374_c0_g1_i1::g.38939::m.38939	-0.4759	-0.8795	0.0715	0.445554	
TRINITY_DN97849_c0_g1::TRINITY_DN97849_c0_g1_i1::g.34735::m.34735	0.11647	-0.99319	0.0751	0.445554	
TRINITY_DN50387_c0_g1::TRINITY_DN50387_c0_g1_i1::g.23362::m.23362	0.01659	0.99986	0.0742	0.446553	
TRINITY_DN59944_c0_g1::TRINITY_DN59944_c0_g1_i1::g.11859::m.11859	0.41998	0.90753	0.0731	0.446553	
TRINITY_DN62778_c4_g1::TRINITY_DN62778_c4_g1_i1::g.20466::m.20466	-0.99964	0.02692	0.0804	0.446553	
TRINITY_DN59929_c4_g1::TRINITY_DN59929_c4_g1_i1::g.11720::m.11720	-0.72003	-0.69394	0.0836	0.446553	
TRINITY_DN63165_c0_g1::TRINITY_DN63165_c0_g1_i1::g.25458::m.25458	0.2218	-0.97509	0.075	0.446553	
TRINITY_DN56727_c1_g1::TRINITY_DN56727_c1_g1_i1::g.24253::m.24253	-0.40346	0.915	0.0722	0.447552	
TRINITY_DN63306_c1_g1::TRINITY_DN63306_c1_g1_i1::g.9511::m.9511	0.52442	0.85146	0.0696	0.447552	
TRINITY_DN30566_c0_g1::TRINITY_DN30566_c0_g1_i1::g.39930::m.39930	-0.99456	0.10421	0.077	0.447552	
TRINITY_DN61864_c0_g1::TRINITY_DN61864_c0_g1_i1::g.36909::m.36909	0.32549	-0.94555	0.0686	0.448551	
TRINITY_DN28366_c0_g1::TRINITY_DN28366_c0_g1_i1::g.5132::m.5132	0.00519	-0.99999	0.0788	0.448551	
TRINITY_DN44474_c0_g1::TRINITY_DN44474_c0_g1_i1::g.11039::m.11039	-0.2444	0.96967	0.079	0.44955	
TRINITY_DN59142_c0_g1::TRINITY_DN59142_c0_g1_i3::g.21828::m.21828	-1	0.00297	0.075	0.44955	
TRINITY_DN57991_c7_g1::TRINITY_DN57991_c7_g1_i1::g.18066::m.18066	-0.03149	0.9995	0.0716	0.450549	
TRINITY_DN61443_c0_g1::TRINITY_DN61443_c0_g1_i1::g.1437::m.1437	-0.91042	0.41368	0.0711	0.450549	
TRINITY_DN63922_c1_g1::TRINITY_DN63922_c1_g1_i2::g.14414::m.14414	-0.58272	0.81267	0.0668	0.452547	
TRINITY_DN56702_c0_g1::TRINITY_DN56702_c0_g1_i1::g.39120::m.39120	0.59518	-0.80359	0.0775	0.452547	
TRINITY_DN62992_c0_g1::TRINITY_DN62992_c0_g1_i3::g.5460::m.5460	-0.05851	-0.99829	0.0726	0.452547	
TRINITY_DN64953_c0_g1::TRINITY_DN64953_c0_g1_i1::g.39454::m.39454	0.02497	0.99969	0.0735	0.453546	
TRINITY_DN54581_c0_g1::TRINITY_DN54581_c0_g1_i1::g.20076::m.20076	0.40258	0.91538	0.0649	0.454545	
TRINITY_DN49441_c0_g1::TRINITY_DN49441_c0_g1_i1::g.7753::m.7753	0.91126	0.41182	0.0789	0.454545	
TRINITY_DN54540_c0_g1::TRINITY_DN54540_c0_g1_i2::g.20088::m.20088	0.85545	-0.51789	0.0728	0.454545	
TRINITY_DN62047_c0_g1::TRINITY_DN62047_c0_g1_i4::g.15100::m.15100	-0.22421	0.97454	0.0733	0.455544	
TRINITY_DN58363_c3_g1::TRINITY_DN58363_c3_g1_i1::g.22829::m.22829	-0.81092	0.58515	0.0727	0.455544	
TRINITY_DN58280_c8_g1::TRINITY_DN58280_c8_g1_i1::g.38229::m.38229	0.39507	-0.91865	0.0715	0.455544	
TRINITY_DN81410_c0_g1::TRINITY_DN81410_c0_g1_i1::g.34638::m.34638	0.32445	0.9459	0.0736	0.456543	
TRINITY_DN63753_c2_g5::TRINITY_DN63753_c2_g5_i1::g.4685::m.4685	-0.99083	0.13514	0.0687	0.456543	
TRINITY_DN63085_c0_g1::TRINITY_DN63085_c0_g1_i3::g.265::m.265	-0.36231	-0.93206	0.0722	0.456543	
TRINITY_DN28921_c0_g1::TRINITY_DN28921_c0_g1_i1::g.25607::m.25607	0.11553	-0.9933	0.0744	0.456543	
TRINITY_DN16470_c0_g1::TRINITY_DN16470_c0_g1_i1::g.28451::m.28451	-0.63247	0.77459	0.0706	0.457542	
TRINITY_DN73471_c0_g1::TRINITY_DN73471_c0_g1_i1::g.18878::m.18878	0.61759	-0.7865	0.0725	0.457542	
TRINITY_DN61492_c1_g1::TRINITY_DN61492_c1_g1_i4::g.1374::m.1374	0.65325	0.75714	0.0715	0.458541	
TRINITY_DN60358_c0_g1::TRINITY_DN60358_c0_g1_i1::g.32741::m.32741	0.8547	0.51911	0.0708	0.458541	
TRINITY_DN53206_c2_g1::TRINITY_DN53206_c2_g1_i3::g.1008::m.1008	0.93734	0.34842	0.067	0.458541	
TRINITY_DN57318_c0_g1::TRINITY_DN57318_c0_g1_i1::g.13205::m.13205	-0.55473	-0.83203	0.0742	0.458541	
TRINITY_DN77881_c0_g1::TRINITY_DN77881_c0_g1_i1::g.1593::m.1593	0.14795	-0.989	0.0744	0.458541	
TRINITY_DN39231_c0_g1::TRINITY_DN39231_c0_g1_i1::g.13527::m.13527	0.10622	-0.99434	0.0756	0.458541	
TRINITY_DN56569_c0_g2::TRINITY_DN56569_c0_g2_i2::g.13647::m.13647	0.46299	0.88636	0.0703	0.45954	
TRINITY_DN57950_c1_g1::TRINITY_DN57950_c1_g1_i10::g.18015::m.18015	-0.20821	-0.97808	0.0697	0.45954	
TRINITY_DN21731_c0_g1::TRINITY_DN21731_c0_g1_i1::g.9489::m.9489	0.85357	-0.52098	0.0741	0.460539	
TRINITY_DN53997_c0_g1::TRINITY_DN53997_c0_g1_i1::g.5899::m.5899	-0.45074	-0.89266	0.0723	0.460539	
TRINITY_DN53412_c0_g1::TRINITY_DN53412_c0_g1_i1::g.10823::m.10823	-0.35373	-0.93535	0.0714	0.460539	
TRINITY_DN91414_c0_g1::TRINITY_DN91414_c0_g1_i1::g.18411::m.18411	-0.2514	-0.96788	0.0703	0.460539	
TRINITY_DN51394_c0_g1::TRINITY_DN51394_c0_g1_i1::g.33122::m.33122	0.20254	-0.97927	0.0738	0.460539	
TRINITY_DN59518_c2_g1::TRINITY_DN59518_c2_g1_i2::g.16446::m.16446	0.43322	0.90129	0.0715	0.461538	
TRINITY_DN33232_c0_g2::TRINITY_DN33232_c0_g2_i1::g.33466::m.33466	-0.72657	-0.68709	0.0726	0.461538	
TRINITY_DN101354_c0_g1::TRINITY_DN101354_c0_g1_i1::g.40341::m.40341	0.52105	-0.85353	0.068	0.461538	
TRINITY_DN61477_c4_g3::TRINITY_DN61477_c4_g3_i1::g.1537::m.1537	-0.49313	-0.86996	0.0665	0.461538	
TRINITY_DN35621_c0_g1::TRINITY_DN35621_c0_g1_i1::g.21401::m.21401	0.40735	-0.91327	0.0668	0.461538	
TRINITY_DN45493_c0_g1::TRINITY_DN45493_c0_g1_i1::g.36073::m.36073	0.06794	0.99769	0.0681	0.462537	
TRINITY_DN57214_c0_g1::TRINITY_DN57214_c0_g1_i1::g.29255::m.29255	0.08677	0.99623	0.0751	0.462537	
TRINITY_DN52327_c0_g1::TRINITY_DN52327_c0_g1_i2::g.16221::m.16221	-0.39395	0.91913	0.0645	0.462537	
TRINITY_DN50320_c0_g1::TRINITY_DN50320_c0_g1_i1::g.23358::m.23358	0.97141	0.23743	0.0707	0.463536	
TRINITY_DN69027_c0_g1::TRINITY_DN69027_c0_g1_i1::g.21032::m.21032	0.65942	0.75178	0.0703	0.464535	
TRINITY_DN1497_c0_g1::TRINITY_DN1497_c0_g1_i1::g.20005::m.20005	0.30503	-0.95234	0.064	0.464535	
TRINITY_DN56144_c0_g1::TRINITY_DN56144_c0_g1_i1::g.18656::m.18656	0.83988	-0.54276	0.0707	0.465534	
TRINITY_DN63205_c0_g1::TRINITY_DN63205_c0_g1_i1::g.25512::m.25512	0.87402	0.48589	0.0717	0.466533	
TRINITY_DN47101_c0_g1::TRINITY_DN47101_c0_g1_i1::g.18826::m.18826	-0.99681	-0.07986	0.0755	0.466533	
TRINITY_DN100489_c0_g1::TRINITY_DN100489_c0_g1_i1::g.40370::m.40370	0.4459	-0.89508	0.0754	0.466533	
TRINITY_DN61598_c2_g1::TRINITY_DN61598_c2_g1_i1::g.26810::m.26810	-0.94248	0.33426	0.0775	0.467532	
TRINITY_DN66246_c0_g1::TRINITY_DN66246_c0_g1_i1::g.28829::m.28829	0.91418	-0.40531	0.0661	0.467532	
TRINITY_DN61677_c4_g6::TRINITY_DN61677_c4_g6_i1::g.27174::m.27174	0.13855	0.99036	0.0711	0.46953	
TRINITY_DN50568_c0_g1::TRINITY_DN50568_c0_g1_i1::g.33607::m.33607	0.65603	0.75473	0.0702	0.46953	
TRINITY_DN55379_c3_g2::TRINITY_DN55379_c3_g2_i1::g.19243::m.19243	0.90811	0.41874	0.0669	0.46953	
TRINITY_DN52777_c0_g1::TRINITY_DN52777_c0_g1_i1::g.11655::m.11655	-0.75017	-0.66124	0.0694	0.46953	
TRINITY_DN31090_c0_g1::TRINITY_DN31090_c0_g1_i1::g.29921::m.29921	-0.11281	-0.99362	0.0633	0.46953	
TRINITY_DN58749_c0_g1::TRINITY_DN58749_c0_g1_i2::g.17161::m.17161	0.39857	-0.91714	0.0698	0.470529	
TRINITY_DN55366_c0_g1::TRINITY_DN55366_c0_g1_i2::g.19112::m.19112	-0.00183	-1	0.069	0.470529	
TRINITY_DN29071_c0_g1::TRINITY_DN29071_c0_g1_i1::g.19299::m.19299	0.26372	0.9646	0.0662	0.472527	
TRINITY_DN53697_c0_g1::TRINITY_DN53697_c0_g1_i1::g.36512::m.36512	0.97051	0.24106	0.0699	0.472527	
TRINITY_DN54118_c0_g1::TRINITY_DN54118_c0_g1_i1::g.25696::m.25696	0.98858	-0.15067	0.0649	0.472527	
TRINITY_DN67980_c0_g1::TRINITY_DN67980_c0_g1_i1::g.2405::m.2405	0.11896	-0.9929	0.0692	0.472527	
TRINITY_DN64387_c0_g1::TRINITY_DN64387_c0_g1_i1::g.18966::m.18966	-0.52297	-0.85235	0.0695	0.473526	
TRINITY_DN59949_c3_g8::TRINITY_DN59949_c3_g8_i2::g.11912::m.11912	-0.22489	0.97438	0.0698	0.474525	
TRINITY_DN27452_c0_g1::TRINITY_DN27452_c0_g1_i1::g.20981::m.20981	-0.66287	0.74874	0.063	0.474525	
TRINITY_DN48575_c0_g1::TRINITY_DN48575_c0_g1_i1::g.24005::m.24005	-0.75687	0.65356	0.0736	0.474525	
TRINITY_DN58774_c5_g1::TRINITY_DN58774_c5_g1_i4::g.17224::m.17224	-0.99878	0.04947	0.0724	0.474525	
TRINITY_DN62311_c1_g1::TRINITY_DN62311_c1_g1_i1::g.26111::m.26111	0.99291	-0.11885	0.0697	0.474525	
TRINITY_DN68635_c0_g1::TRINITY_DN68635_c0_g1_i1::g.16158::m.16158	0.91291	-0.40817	0.0655	0.474525	
TRINITY_DN61607_c2_g1::TRINITY_DN61607_c2_g1_i1::g.27157::m.27157	-0.88479	-0.46599	0.0681	0.474525	
TRINITY_DN55486_c0_g1::TRINITY_DN55486_c0_g1_i2::g.4377::m.4377	0.83252	-0.554	0.0696	0.474525	
TRINITY_DN53653_c0_g2::TRINITY_DN53653_c0_g2_i1::g.36472::m.36472	0.00514	-0.99999	0.0658	0.474525	
TRINITY_DN61714_c0_g1::TRINITY_DN61714_c0_g1_i1::g.11275::m.11275	-0.92213	0.38688	0.0655	0.475524	
TRINITY_DN55216_c0_g1::TRINITY_DN55216_c0_g1_i2::g.34948::m.34948	-0.68072	-0.73255	0.0669	0.475524	
TRINITY_DN62420_c0_g2::TRINITY_DN62420_c0_g2_i1::g.26366::m.26366	0.16	0.98712	0.0695	0.476523	
TRINITY_DN63469_c0_g2::TRINITY_DN63469_c0_g2_i3::g.35315::m.35315	0.81724	-0.5763	0.0658	0.477522	
TRINITY_DN57891_c0_g2::TRINITY_DN57891_c0_g2_i1::g.33721::m.33721	-0.5798	0.81476	0.0697	0.478521	
TRINITY_DN61284_c0_g1::TRINITY_DN61284_c0_g1_i1::g.32083::m.32083	0.90089	-0.43405	0.0612	0.478521	
TRINITY_DN43711_c0_g1::TRINITY_DN43711_c0_g1_i1::g.37183::m.37183	0.70427	-0.70993	0.0667	0.478521	
TRINITY_DN35599_c0_g1::TRINITY_DN35599_c0_g1_i1::g.36974::m.36974	0.39247	-0.91976	0.0683	0.478521	
TRINITY_DN62569_c1_g1::TRINITY_DN62569_c1_g1_i1::g.10510::m.10510	0.28375	-0.9589	0.0692	0.478521	
TRINITY_DN57241_c0_g1::TRINITY_DN57241_c0_g1_i1::g.29136::m.29136	-0.09981	-0.99501	0.0616	0.478521	
TRINITY_DN62156_c0_g2::TRINITY_DN62156_c0_g2_i16::g.15448::m.15448	0.01434	0.9999	0.0686	0.47952	
TRINITY_DN99605_c0_g1::TRINITY_DN99605_c0_g1_i1::g.18264::m.18264	0.0661	0.99781	0.0683	0.47952	
TRINITY_DN60090_c2_g1::TRINITY_DN60090_c2_g1_i1::g.37878::m.37878	0.62741	-0.77869	0.065	0.47952	
TRINITY_DN20500_c0_g1::TRINITY_DN20500_c0_g1_i1::g.14988::m.14988	0.96349	-0.26775	0.0635	0.480519	
TRINITY_DN60745_c0_g1::TRINITY_DN60745_c0_g1_i2::g.27788::m.27788	-0.59799	-0.8015	0.0667	0.480519	
TRINITY_DN39805_c0_g1::TRINITY_DN39805_c0_g1_i1::g.34190::m.34190	0.56976	-0.82181	0.068	0.480519	
TRINITY_DN60460_c5_g2::TRINITY_DN60460_c5_g2_i1::g.32989::m.32989	-0.52615	0.85039	0.0675	0.481518	
TRINITY_DN57916_c4_g2::TRINITY_DN57916_c4_g2_i1::g.18056::m.18056	-0.66638	0.74561	0.0683	0.481518	
TRINITY_DN62920_c1_g1::TRINITY_DN62920_c1_g1_i1::g.5466::m.5466	-0.61445	-0.78895	0.0725	0.481518	
TRINITY_DN61713_c0_g2::TRINITY_DN61713_c0_g2_i2::g.11108::m.11108	0.70635	0.70786	0.0702	0.482517	
TRINITY_DN60324_c4_g1::TRINITY_DN60324_c4_g1_i9::g.32730::m.32730	-0.95549	0.29503	0.0686	0.482517	
TRINITY_DN59794_c1_g2::TRINITY_DN59794_c1_g2_i2::g.1857::m.1857	-0.94573	-0.32495	0.0711	0.482517	
TRINITY_DN43092_c0_g1::TRINITY_DN43092_c0_g1_i1::g.7062::m.7062	0.64672	-0.76272	0.0653	0.482517	
TRINITY_DN60197_c0_g1::TRINITY_DN60197_c0_g1_i2::g.22379::m.22379	0.58952	-0.80775	0.0656	0.482517	
TRINITY_DN62541_c1_g1::TRINITY_DN62541_c1_g1_i4::g.10550::m.10550	0.63834	0.76976	0.0657	0.483516	
TRINITY_DN36029_c0_g1::TRINITY_DN36029_c0_g1_i1::g.26181::m.26181	-0.27535	0.96134	0.0711	0.484515	
TRINITY_DN6419_c0_g1::TRINITY_DN6419_c0_g1_i1::g.31136::m.31136	0.50181	0.86498	0.0636	0.484515	
TRINITY_DN26254_c0_g1::TRINITY_DN26254_c0_g1_i1::g.27450::m.27450	0.67666	-0.73629	0.0657	0.484515	
TRINITY_DN55618_c0_g1::TRINITY_DN55618_c0_g1_i1::g.30358::m.30358	-0.62835	-0.77793	0.0671	0.484515	
TRINITY_DN63990_c2_g2::TRINITY_DN63990_c2_g2_i1::g.14349::m.14349	-0.35073	-0.93648	0.0618	0.484515	
TRINITY_DN8189_c0_g1::TRINITY_DN8189_c0_g1_i1::g.20524::m.20524	0.55282	-0.8333	0.068	0.485514	
TRINITY_DN57220_c5_g1::TRINITY_DN57220_c5_g1_i1::g.29209::m.29209	0.79097	0.61185	0.0637	0.486513	
TRINITY_DN47088_c0_g1::TRINITY_DN47088_c0_g1_i2::g.18849::m.18849	0.97137	0.23759	0.0688	0.486513	
TRINITY_DN75687_c0_g1::TRINITY_DN75687_c0_g1_i1::g.23099::m.23099	-0.99974	-0.02295	0.0657	0.486513	
TRINITY_DN62378_c3_g1::TRINITY_DN62378_c3_g1_i2::g.25982::m.25982	-0.39531	-0.91855	0.062	0.486513	
TRINITY_DN64035_c4_g1::TRINITY_DN64035_c4_g1_i4::g.8979::m.8979	-0.55719	0.83039	0.0615	0.487512	
TRINITY_DN58371_c0_g1::TRINITY_DN58371_c0_g1_i3::g.22736::m.22736	0.22075	-0.97533	0.0649	0.487512	
TRINITY_DN60920_c0_g2::TRINITY_DN60920_c0_g2_i5::g.12107::m.12107	-0.73399	0.67916	0.0668	0.488511	
TRINITY_DN26553_c0_g1::TRINITY_DN26553_c0_g1_i1::g.37170::m.37170	0.99781	-0.06619	0.0671	0.488511	
TRINITY_DN24452_c0_g1::TRINITY_DN24452_c0_g1_i1::g.18151::m.18151	-0.88992	-0.45612	0.0685	0.488511	
TRINITY_DN61975_c0_g1::TRINITY_DN61975_c0_g1_i1::g.21290::m.21290	-0.82723	-0.56186	0.0689	0.488511	
TRINITY_DN53249_c0_g1::TRINITY_DN53249_c0_g1_i3::g.1152::m.1152	0.67768	-0.73536	0.0653	0.488511	
TRINITY_DN32348_c0_g1::TRINITY_DN32348_c0_g1_i1::g.8386::m.8386	0.1822	-0.98326	0.0689	0.488511	
TRINITY_DN46808_c0_g1::TRINITY_DN46808_c0_g1_i1::g.39888::m.39888	-0.16408	0.98645	0.0647	0.490509	
TRINITY_DN95113_c0_g1::TRINITY_DN95113_c0_g1_i1::g.36555::m.36555	0.16363	-0.98652	0.0678	0.490509	
TRINITY_DN56693_c0_g1::TRINITY_DN56693_c0_g1_i1::g.39166::m.39166	-0.99988	0.01551	0.0624	0.491508	
TRINITY_DN94341_c0_g1::TRINITY_DN94341_c0_g1_i1::g.37128::m.37128	0.97656	-0.21526	0.0654	0.491508	
TRINITY_DN56719_c0_g1::TRINITY_DN56719_c0_g1_i1::g.24225::m.24225	0.32483	-0.94577	0.0661	0.491508	
TRINITY_DN64257_c0_g1::TRINITY_DN64257_c0_g1_i1::g.34593::m.34593	0.28045	-0.95987	0.0634	0.491508	
TRINITY_DN60356_c7_g2::TRINITY_DN60356_c7_g2_i1::g.32612::m.32612	-0.60609	0.7954	0.0676	0.492507	
TRINITY_DN57854_c0_g2::TRINITY_DN57854_c0_g2_i3::g.33810::m.33810	0.73165	0.68168	0.0693	0.492507	
TRINITY_DN48437_c0_g1::TRINITY_DN48437_c0_g1_i1::g.38880::m.38880	0.73315	0.68007	0.0606	0.492507	
TRINITY_DN42176_c0_g1::TRINITY_DN42176_c0_g1_i1::g.7520::m.7520	0.99978	-0.02101	0.0647	0.492507	
TRINITY_DN59159_c0_g1::TRINITY_DN59159_c0_g1_i2::g.21728::m.21728	-0.95423	-0.29907	0.0668	0.492507	
TRINITY_DN54706_c0_g1::TRINITY_DN54706_c0_g1_i1::g.5053::m.5053	-0.25604	-0.96667	0.0627	0.493506	
TRINITY_DN82987_c0_g1::TRINITY_DN82987_c0_g1_i1::g.39059::m.39059	0.18052	0.98357	0.0708	0.494505	
TRINITY_DN85456_c0_g1::TRINITY_DN85456_c0_g1_i1::g.21695::m.21695	0.7592	0.65085	0.0638	0.494505	
TRINITY_DN45050_c0_g1::TRINITY_DN45050_c0_g1_i1::g.25771::m.25771	0.79284	0.60943	0.0634	0.494505	
TRINITY_DN91041_c0_g1::TRINITY_DN91041_c0_g1_i1::g.24156::m.24156	0.79284	0.60943	0.0634	0.494505	
TRINITY_DN64062_c0_g1::TRINITY_DN64062_c0_g1_i1::g.9095::m.9095	-0.00756	0.99997	0.0602	0.495504	
TRINITY_DN29731_c0_g1::TRINITY_DN29731_c0_g1_i3::g.25069::m.25069	0.08359	0.9965	0.0606	0.495504	
TRINITY_DN69844_c0_g1::TRINITY_DN69844_c0_g1_i1::g.10853::m.10853	0.90615	-0.42295	0.0678	0.495504	
TRINITY_DN59158_c0_g1::TRINITY_DN59158_c0_g1_i5::g.21846::m.21846	-0.62693	-0.77908	0.0869	0.495504	
TRINITY_DN101391_c0_g1::TRINITY_DN101391_c0_g1_i1::g.40331::m.40331	0.45254	-0.89174	0.0665	0.495504	
TRINITY_DN60362_c11_g1::TRINITY_DN60362_c11_g1_i1::g.32686::m.32686	-0.07415	0.99725	0.0603	0.496503	
TRINITY_DN55836_c0_g1::TRINITY_DN55836_c0_g1_i1::g.39571::m.39571	-0.39571	-0.91837	0.0671	0.496503	
TRINITY_DN63452_c0_g1::TRINITY_DN63452_c0_g1_i3::g.35377::m.35377	-0.02974	0.99956	0.0673	0.497502	
TRINITY_DN61103_c2_g3::TRINITY_DN61103_c2_g3_i1::g.6428::m.6428	0.41328	0.9106	0.064	0.497502	
TRINITY_DN59443_c0_g1::TRINITY_DN59443_c0_g1_i2::g.32458::m.32458	-0.59092	0.80673	0.0614	0.497502	
TRINITY_DN64001_c0_g1::TRINITY_DN64001_c0_g1_i1::g.14401::m.14401	-0.69214	0.72176	0.0661	0.497502	
TRINITY_DN60443_c0_g2::TRINITY_DN60443_c0_g2_i3::g.32905::m.32905	-0.81154	-0.5843	0.063	0.497502	
TRINITY_DN47305_c0_g1::TRINITY_DN47305_c0_g1_i1::g.4118::m.4118	0.75334	-0.65763	0.065	0.497502	
TRINITY_DN57030_c0_g1::TRINITY_DN57030_c0_g1_i1::g.3338::m.3338	-0.36309	-0.93175	0.0639	0.497502	
TRINITY_DN58858_c0_g2::TRINITY_DN58858_c0_g2_i1::g.17576::m.17576	0.05924	-0.99824	0.0648	0.497502	
TRINITY_DN58070_c0_g1::TRINITY_DN58070_c0_g1_i1::g.28582::m.28582	-0.05585	0.99844	0.0625	0.498501	
TRINITY_DN52594_c0_g1::TRINITY_DN52594_c0_g1_i1::g.27395::m.27395	0.19891	0.98002	0.0617	0.498501	
TRINITY_DN42646_c0_g1::TRINITY_DN42646_c0_g1_i1::g.2836::m.2836	0.99399	0.10948	0.0639	0.498501	
TRINITY_DN60554_c0_g1::TRINITY_DN60554_c0_g1_i1::g.16736::m.16736	-0.25493	-0.96696	0.0665	0.498501	
TRINITY_DN53440_c0_g1::TRINITY_DN53440_c0_g1_i3::g.10755::m.10755	0.70617	-0.70804	0.0657	0.5005	
TRINITY_DN18091_c0_g1::TRINITY_DN18091_c0_g1_i1::g.26943::m.26943	0.48218	-0.87607	0.0651	0.5005	
TRINITY_DN58485_c5_g2::TRINITY_DN58485_c5_g2_i1::g.22921::m.22921	0.25991	0.96563	0.0679	0.501499	
TRINITY_DN59939_c0_g1::TRINITY_DN59939_c0_g1_i2::g.11774::m.11774	0.57516	0.81804	0.0627	0.501499	
TRINITY_DN54722_c0_g2::TRINITY_DN54722_c0_g2_i1::g.5234::m.5234	-0.83547	0.54953	0.0603	0.501499	
TRINITY_DN61776_c1_g1::TRINITY_DN61776_c1_g1_i1::g.11345::m.11345	0.99361	-0.1129	0.0629	0.501499	
TRINITY_DN62330_c0_g2::TRINITY_DN62330_c0_g2_i3::g.26034::m.26034	-0.10401	-0.99458	0.0642	0.501499	
TRINITY_DN6837_c0_g1::TRINITY_DN6837_c0_g1_i1::g.17816::m.17816	0.7746	0.63245	0.0588	0.502498	
TRINITY_DN54965_c0_g1::TRINITY_DN54965_c0_g1_i1::g.14693::m.14693	-0.88433	-0.46686	0.063	0.502498	
TRINITY_DN93931_c0_g1::TRINITY_DN93931_c0_g1_i1::g.32840::m.32840	-0.24407	-0.96976	0.0619	0.502498	
TRINITY_DN56327_c0_g1::TRINITY_DN56327_c0_g1_i1::g.29571::m.29571	-0.45589	0.89004	0.065	0.503497	
TRINITY_DN40097_c0_g1::TRINITY_DN40097_c0_g1_i1::g.29679::m.29679	-0.52436	0.8515	0.0622	0.503497	
TRINITY_DN84882_c0_g1::TRINITY_DN84882_c0_g1_i1::g.7474::m.7474	-0.12506	-0.99215	0.069	0.503497	
TRINITY_DN57726_c2_g1::TRINITY_DN57726_c2_g1_i10::g.8151::m.8151	-0.98555	0.16939	0.0599	0.505495	
TRINITY_DN51798_c0_g1::TRINITY_DN51798_c0_g1_i1::g.28211::m.28211	0.35731	-0.93399	0.064	0.505495	
TRINITY_DN64009_c1_g1::TRINITY_DN64009_c1_g1_i4::g.9078::m.9078	-0.1358	-0.99074	0.0653	0.505495	
TRINITY_DN61557_c0_g1::TRINITY_DN61557_c0_g1_i2::g.26763::m.26763	0.5757	-0.81766	0.0618	0.506494	
TRINITY_DN56616_c0_g1::TRINITY_DN56616_c0_g1_i1::g.39173::m.39173	-0.89662	0.4428	0.0668	0.507493	
TRINITY_DN63157_c0_g1::TRINITY_DN63157_c0_g1_i3::g.25467::m.25467	0.84813	0.52978	0.0679	0.508492	
TRINITY_DN51724_c0_g1::TRINITY_DN51724_c0_g1_i1::g.28218::m.28218	0.99771	-0.0676	0.0641	0.509491	
TRINITY_DN63764_c5_g3::TRINITY_DN63764_c5_g3_i1::g.4832::m.4832	-0.98569	-0.16859	0.0599	0.509491	
TRINITY_DN60061_c0_g1::TRINITY_DN60061_c0_g1_i1::g.37780::m.37780	-0.22387	-0.97462	0.0638	0.509491	
TRINITY_DN58882_c1_g1::TRINITY_DN58882_c1_g1_i1::g.17559::m.17559	0.66313	0.7485	0.0646	0.51049	
TRINITY_DN48314_c0_g1::TRINITY_DN48314_c0_g1_i3::g.13427::m.13427	-0.99567	0.09297	0.0609	0.51049	
TRINITY_DN56802_c0_g3::TRINITY_DN56802_c0_g3_i1::g.24311::m.24311	0.78654	-0.61753	0.0678	0.51049	
TRINITY_DN16164_c0_g1::TRINITY_DN16164_c0_g1_i1::g.17603::m.17603	0.67814	-0.73493	0.059	0.51049	
TRINITY_DN32437_c0_g1::TRINITY_DN32437_c0_g1_i1::g.33994::m.33994	-0.59407	-0.80441	0.062	0.511489	
TRINITY_DN55386_c0_g1::TRINITY_DN55386_c0_g1_i1::g.19272::m.19272	0.51352	-0.85808	0.06	0.511489	
TRINITY_DN16005_c0_g1::TRINITY_DN16005_c0_g1_i1::g.33432::m.33432	-0.33728	0.94141	0.0654	0.512488	
TRINITY_DN7525_c0_g1::TRINITY_DN7525_c0_g1_i1::g.24440::m.24440	0.98803	0.15424	0.0611	0.512488	
TRINITY_DN58280_c8_g1::TRINITY_DN58280_c8_g1_i2::g.38230::m.38230	-0.43227	0.90175	0.0607	0.513487	
TRINITY_DN61081_c0_g1::TRINITY_DN61081_c0_g1_i1::g.6266::m.6266	0.28246	-0.95928	0.0613	0.513487	
TRINITY_DN33614_c0_g1::TRINITY_DN33614_c0_g1_i1::g.28506::m.28506	-0.18715	-0.98233	0.0629	0.513487	
TRINITY_DN6155_c0_g1::TRINITY_DN6155_c0_g1_i1::g.28477::m.28477	-0.25663	0.96651	0.0549	0.514486	
TRINITY_DN25602_c0_g1::TRINITY_DN25602_c0_g1_i1::g.12435::m.12435	0.93878	0.34451	0.0614	0.514486	
TRINITY_DN55749_c1_g1::TRINITY_DN55749_c1_g1_i1::g.14146::m.14146	0.95951	0.28168	0.0599	0.514486	
TRINITY_DN59617_c3_g1::TRINITY_DN59617_c3_g1_i4::g.16604::m.16604	0.97147	0.23717	0.0606	0.514486	
TRINITY_DN60648_c0_g2::TRINITY_DN60648_c0_g2_i1::g.2166::m.2166	0.69027	-0.72355	0.0638	0.514486	
TRINITY_DN41719_c0_g1::TRINITY_DN41719_c0_g1_i1::g.3168::m.3168	-0.02642	-0.99965	0.063	0.514486	
TRINITY_DN40192_c0_g2::TRINITY_DN40192_c0_g2_i1::g.13563::m.13563	0.69396	0.72001	0.0608	0.515485	
TRINITY_DN61798_c1_g2::TRINITY_DN61798_c1_g2_i1::g.11300::m.11300	-0.34274	-0.93943	0.0594	0.515485	
TRINITY_DN70132_c0_g1::TRINITY_DN70132_c0_g1_i1::g.6175::m.6175	-0.31213	-0.95004	0.0621	0.515485	
TRINITY_DN76557_c0_g1::TRINITY_DN76557_c0_g1_i1::g.7030::m.7030	-0.40841	-0.9128	0.0553	0.516484	
TRINITY_DN55343_c0_g1::TRINITY_DN55343_c0_g1_i1::g.19169::m.19169	-0.46394	0.88587	0.0583	0.517483	
TRINITY_DN42947_c0_g1::TRINITY_DN42947_c0_g1_i2::g.37956::m.37956	0.42309	-0.90609	0.0583	0.517483	
TRINITY_DN58991_c0_g1::TRINITY_DN58991_c0_g1_i1::g.2650::m.2650	-0.48081	-0.87682	0.0619	0.518482	
TRINITY_DN54788_c0_g1::TRINITY_DN54788_c0_g1_i3::g.5255::m.5255	0.16412	-0.98644	0.0567	0.518482	
TRINITY_DN51872_c0_g1::TRINITY_DN51872_c0_g1_i1::g.12269::m.12269	-0.52409	0.85167	0.0614	0.519481	
TRINITY_DN52913_c1_g1::TRINITY_DN52913_c1_g1_i1::g.21569::m.21569	-0.54725	0.83697	0.062	0.519481	
TRINITY_DN54863_c0_g1::TRINITY_DN54863_c0_g1_i1::g.30887::m.30887	0.93959	0.3423	0.0615	0.519481	
TRINITY_DN60831_c5_g1::TRINITY_DN60831_c5_g1_i1::g.28145::m.28145	0.53334	-0.8459	0.0618	0.519481	
TRINITY_DN63397_c0_g2::TRINITY_DN63397_c0_g2_i1::g.9883::m.9883	0.88315	0.4691	0.0574	0.52048	
TRINITY_DN60890_c0_g3::TRINITY_DN60890_c0_g3_i1::g.28004::m.28004	-0.98863	-0.15034	0.0557	0.52048	
TRINITY_DN32597_c0_g1::TRINITY_DN32597_c0_g1_i2::g.34073::m.34073	0.98598	-0.16688	0.064	0.52048	
TRINITY_DN28250_c0_g1::TRINITY_DN28250_c0_g1_i1::g.20114::m.20114	0.33188	-0.94332	0.0616	0.52048	
TRINITY_DN63821_c0_g1::TRINITY_DN63821_c0_g1_i1::g.30664::m.30664	-0.0214	0.99977	0.0554	0.521479	
TRINITY_DN54546_c0_g1::TRINITY_DN54546_c0_g1_i2::g.20052::m.20052	0.05818	0.99831	0.0613	0.521479	
TRINITY_DN10910_c0_g1::TRINITY_DN10910_c0_g1_i1::g.27007::m.27007	0.71701	-0.69706	0.0565	0.521479	
TRINITY_DN59059_c1_g2::TRINITY_DN59059_c1_g2_i3::g.37488::m.37488	-0.65666	-0.75419	0.0597	0.521479	
TRINITY_DN60302_c1_g1::TRINITY_DN60302_c1_g1_i1::g.7252::m.7252	0.19863	-0.98008	0.0641	0.521479	
TRINITY_DN59480_c2_g2::TRINITY_DN59480_c2_g2_i1::g.32535::m.32535	0.38215	0.9241	0.0582	0.522478	
TRINITY_DN58764_c3_g1::TRINITY_DN58764_c3_g1_i1::g.17155::m.17155	-0.41781	0.90853	0.0609	0.522478	
TRINITY_DN93118_c0_g1::TRINITY_DN93118_c0_g1_i1::g.2505::m.2505	-0.78212	-0.62313	0.0662	0.522478	
TRINITY_DN55470_c0_g1::TRINITY_DN55470_c0_g1_i1::g.4420::m.4420	0.6388	0.76937	0.0587	0.523477	
TRINITY_DN15478_c0_g1::TRINITY_DN15478_c0_g1_i1::g.3201::m.3201	0.99845	-0.0557	0.0577	0.523477	
TRINITY_DN60976_c2_g1::TRINITY_DN60976_c2_g1_i1::g.12182::m.12182	0.734	-0.67915	0.0601	0.523477	
TRINITY_DN30222_c0_g1::TRINITY_DN30222_c0_g1_i1::g.30505::m.30505	0.2876	-0.95775	0.0546	0.523477	
TRINITY_DN27678_c0_g1::TRINITY_DN27678_c0_g1_i1::g.6008::m.6008	-0.94024	0.34052	0.0653	0.524476	
TRINITY_DN98384_c0_g1::TRINITY_DN98384_c0_g1_i1::g.24711::m.24711	-0.94949	-0.3138	0.0639	0.524476	
TRINITY_DN57531_c0_g1::TRINITY_DN57531_c0_g1_i1::g.23463::m.23463	0.75577	-0.65484	0.059	0.524476	
TRINITY_DN10704_c0_g1::TRINITY_DN10704_c0_g1_i1::g.16069::m.16069	-0.53302	-0.8461	0.0588	0.524476	
TRINITY_DN56483_c0_g1::TRINITY_DN56483_c0_g1_i1::g.29749::m.29749	-0.48369	-0.87524	0.0614	0.524476	
TRINITY_DN62072_c2_g4::TRINITY_DN62072_c2_g4_i2::g.15016::m.15016	-0.40644	0.91368	0.0607	0.525475	
TRINITY_DN50701_c0_g1::TRINITY_DN50701_c0_g1_i1::g.17761::m.17761	0.69828	0.71582	0.0617	0.525475	
TRINITY_DN43636_c0_g1::TRINITY_DN43636_c0_g1_i1::g.11958::m.11958	-0.68961	-0.72418	0.0611	0.525475	
TRINITY_DN56369_c2_g1::TRINITY_DN56369_c2_g1_i2::g.29524::m.29524	-0.39929	-0.91682	0.0595	0.525475	
TRINITY_DN61171_c0_g1::TRINITY_DN61171_c0_g1_i2::g.31818::m.31818	-0.08571	0.99632	0.0609	0.526474	
TRINITY_DN15956_c0_g2::TRINITY_DN15956_c0_g2_i1::g.38583::m.38583	0.40816	0.91291	0.0621	0.526474	
TRINITY_DN62541_c1_g1::TRINITY_DN62541_c1_g1_i2::g.10549::m.10549	-0.68668	0.72696	0.0589	0.526474	
TRINITY_DN54878_c0_g1::TRINITY_DN54878_c0_g1_i1::g.30890::m.30890	0.85635	0.5164	0.06	0.526474	
TRINITY_DN62181_c0_g2::TRINITY_DN62181_c0_g2_i1::g.15238::m.15238	0.99328	-0.11574	0.0616	0.526474	
TRINITY_DN55651_c0_g1::TRINITY_DN55651_c0_g1_i1::g.30248::m.30248	-0.65081	0.75924	0.0588	0.527473	
TRINITY_DN52065_c0_g1::TRINITY_DN52065_c0_g1_i1::g.6670::m.6670	0.96537	0.26089	0.0619	0.528472	
TRINITY_DN57490_c0_g1::TRINITY_DN57490_c0_g1_i4::g.38712::m.38712	0.58221	0.81304	0.0605	0.529471	
TRINITY_DN49152_c0_g1::TRINITY_DN49152_c0_g1_i2::g.12838::m.12838	-0.07148	-0.99744	0.0584	0.529471	
TRINITY_DN43329_c0_g1::TRINITY_DN43329_c0_g1_i1::g.1801::m.1801	-0.67355	0.73914	0.0579	0.53047	
TRINITY_DN46978_c0_g1::TRINITY_DN46978_c0_g1_i1::g.25097::m.25097	-0.70039	-0.71376	0.0569	0.53047	
TRINITY_DN62871_c0_g1::TRINITY_DN62871_c0_g1_i1::g.20651::m.20651	-0.43761	-0.89916	0.0564	0.53047	
TRINITY_DN64044_c1_g1::TRINITY_DN64044_c1_g1_i1::g.8951::m.8951	0.3226	0.94654	0.0562	0.531469	
TRINITY_DN63191_c0_g1::TRINITY_DN63191_c0_g1_i4::g.25439::m.25439	-0.39813	0.91733	0.0603	0.531469	
TRINITY_DN45896_c0_g1::TRINITY_DN45896_c0_g1_i1::g.31174::m.31174	-0.80932	0.58737	0.0571	0.531469	
TRINITY_DN55280_c0_g1::TRINITY_DN55280_c0_g1_i1::g.34972::m.34972	-0.02308	0.99973	0.0571	0.532468	
TRINITY_DN60036_c0_g1::TRINITY_DN60036_c0_g1_i1::g.37827::m.37827	-0.99868	0.05134	0.0572	0.532468	
TRINITY_DN15144_c0_g1::TRINITY_DN15144_c0_g1_i1::g.8328::m.8328	0.98485	-0.17342	0.0543	0.532468	
TRINITY_DN58656_c5_g2::TRINITY_DN58656_c5_g2_i2::g.33223::m.33223	-0.11263	0.99364	0.0582	0.533467	
TRINITY_DN90967_c0_g1::TRINITY_DN90967_c0_g1_i1::g.29978::m.29978	0.03645	0.99934	0.0651	0.534466	
TRINITY_DN8226_c0_g1::TRINITY_DN8226_c0_g1_i2::g.4998::m.4998	-0.11643	0.9932	0.0575	0.534466	
TRINITY_DN27101_c0_g1::TRINITY_DN27101_c0_g1_i1::g.10891::m.10891	-0.70757	0.70665	0.0588	0.534466	
TRINITY_DN55769_c0_g1::TRINITY_DN55769_c0_g1_i1::g.14116::m.14116	-0.8231	0.5679	0.0582	0.534466	
TRINITY_DN10991_c0_g1::TRINITY_DN10991_c0_g1_i1::g.26999::m.26999	-0.84876	-0.52879	0.0599	0.534466	
TRINITY_DN87777_c0_g1::TRINITY_DN87777_c0_g1_i1::g.25744::m.25744	-0.70549	-0.70872	0.0586	0.534466	
TRINITY_DN61948_c0_g1::TRINITY_DN61948_c0_g1_i1::g.21333::m.21333	0.52037	-0.85394	0.0568	0.535465	
TRINITY_DN54226_c0_g1::TRINITY_DN54226_c0_g1_i2::g.10229::m.10229	-0.89936	0.43721	0.0589	0.536464	
TRINITY_DN69526_c0_g1::TRINITY_DN69526_c0_g1_i1::g.1092::m.1092	-0.87161	-0.49021	0.0596	0.536464	
TRINITY_DN62179_c0_g2::TRINITY_DN62179_c0_g2_i3::g.15257::m.15257	-0.15913	-0.98726	0.0578	0.536464	
TRINITY_DN99578_c0_g1::TRINITY_DN99578_c0_g1_i1::g.18251::m.18251	-0.35519	0.9348	0.0579	0.537463	
TRINITY_DN85645_c0_g1::TRINITY_DN85645_c0_g1_i1::g.6697::m.6697	-0.80915	0.58761	0.0572	0.539461	
TRINITY_DN56153_c1_g1::TRINITY_DN56153_c1_g1_i1::g.18626::m.18626	-0.37808	-0.92577	0.0572	0.539461	
TRINITY_DN45413_c0_g1::TRINITY_DN45413_c0_g1_i1::g.36035::m.36035	0.2108	-0.97753	0.0559	0.539461	
TRINITY_DN46492_c0_g1::TRINITY_DN46492_c0_g1_i1::g.4571::m.4571	-0.8173	-0.57621	0.0583	0.541459	
TRINITY_DN42046_c0_g1::TRINITY_DN42046_c0_g1_i1::g.22880::m.22880	0.15832	-0.98739	0.0551	0.541459	
TRINITY_DN13545_c0_g1::TRINITY_DN13545_c0_g1_i1::g.9217::m.9217	0.00701	-0.99998	0.054	0.541459	
TRINITY_DN54833_c0_g1::TRINITY_DN54833_c0_g1_i1::g.30884::m.30884	-0.69694	0.71713	0.054	0.543457	
TRINITY_DN103678_c0_g1::TRINITY_DN103678_c0_g1_i1::g.40766::m.40766	-0.7907	-0.61221	0.0594	0.543457	
TRINITY_DN28904_c0_g1::TRINITY_DN28904_c0_g1_i1::g.25614::m.25614	-0.68565	-0.72793	0.0614	0.543457	
TRINITY_DN69358_c0_g1::TRINITY_DN69358_c0_g1_i1::g.31531::m.31531	-0.68556	-0.72802	0.0614	0.543457	
TRINITY_DN25263_c0_g1::TRINITY_DN25263_c0_g1_i1::g.17305::m.17305	-0.35525	-0.93477	0.0544	0.543457	
TRINITY_DN78447_c0_g1::TRINITY_DN78447_c0_g1_i1::g.15222::m.15222	0.3134	0.94962	0.0577	0.544456	
TRINITY_DN29111_c0_g1::TRINITY_DN29111_c0_g1_i1::g.4475::m.4475	0.94677	-0.3219	0.06	0.544456	
TRINITY_DN47288_c0_g1::TRINITY_DN47288_c0_g1_i1::g.4092::m.4092	-0.40293	-0.91523	0.0588	0.544456	
TRINITY_DN50482_c0_g1::TRINITY_DN50482_c0_g1_i2::g.7898::m.7898	-0.49106	-0.87113	0.0579	0.545455	
TRINITY_DN48765_c0_g1::TRINITY_DN48765_c0_g1_i1::g.8398::m.8398	0.12223	-0.9925	0.0542	0.545455	
TRINITY_DN53492_c0_g1::TRINITY_DN53492_c0_g1_i1::g.10807::m.10807	0.93474	0.35534	0.0552	0.546454	
TRINITY_DN61908_c0_g4::TRINITY_DN61908_c0_g4_i1::g.21305::m.21305	-0.93887	0.34428	0.0562	0.546454	
TRINITY_DN62076_c8_g1::TRINITY_DN62076_c8_g1_i2::g.15038::m.15038	-0.72996	-0.68349	0.0522	0.546454	
TRINITY_DN26016_c0_g1::TRINITY_DN26016_c0_g1_i1::g.1685::m.1685	-0.16316	-0.9866	0.06	0.546454	
TRINITY_DN51237_c0_g1::TRINITY_DN51237_c0_g1_i1::g.7436::m.7436	0.69534	0.71868	0.0557	0.547453	
TRINITY_DN99108_c0_g1::TRINITY_DN99108_c0_g1_i1::g.23931::m.23931	0.18273	-0.98316	0.0545	0.547453	
TRINITY_DN93611_c0_g1::TRINITY_DN93611_c0_g1_i1::g.37977::m.37977	0.98888	-0.14869	0.0546	0.548452	
TRINITY_DN14055_c0_g1::TRINITY_DN14055_c0_g1_i1::g.39305::m.39305	0.9011	-0.43361	0.0579	0.548452	
TRINITY_DN61696_c2_g1::TRINITY_DN61696_c2_g1_i1::g.27046::m.27046	-0.84352	-0.53709	0.0571	0.549451	
TRINITY_DN33735_c0_g1::TRINITY_DN33735_c0_g1_i1::g.28670::m.28670	-0.04355	-0.99905	0.0558	0.549451	
TRINITY_DN27644_c0_g1::TRINITY_DN27644_c0_g1_i1::g.6011::m.6011	0.10057	0.99493	0.0536	0.55045	
TRINITY_DN60954_c2_g1::TRINITY_DN60954_c2_g1_i1::g.12101::m.12101	0.52658	-0.85012	0.0517	0.55045	
TRINITY_DN63673_c1_g1::TRINITY_DN63673_c1_g1_i3::g.19937::m.19937	-0.69775	0.71634	0.0519	0.551449	
TRINITY_DN17676_c0_g1::TRINITY_DN17676_c0_g1_i1::g.21723::m.21723	0.80607	-0.59182	0.0575	0.551449	
TRINITY_DN59088_c0_g2::TRINITY_DN59088_c0_g2_i3::g.37452::m.37452	-0.56142	-0.82753	0.0585	0.551449	
TRINITY_DN37426_c0_g1::TRINITY_DN37426_c0_g1_i1::g.4961::m.4961	-0.57274	-0.81974	0.0571	0.552448	
TRINITY_DN49995_c0_g1::TRINITY_DN49995_c0_g1_i1::g.2967::m.2967	0.4558	-0.89008	0.0523	0.552448	
TRINITY_DN59300_c4_g2::TRINITY_DN59300_c4_g2_i2::g.22113::m.22113	0.95154	-0.30753	0.0544	0.553447	
TRINITY_DN51306_c0_g1::TRINITY_DN51306_c0_g1_i1::g.7400::m.7400	-0.94134	-0.33746	0.0593	0.553447	
TRINITY_DN60462_c0_g2::TRINITY_DN60462_c0_g2_i1::g.32924::m.32924	0.33063	-0.94376	0.0551	0.553447	
TRINITY_DN59628_c2_g1::TRINITY_DN59628_c2_g1_i2::g.16608::m.16608	0.1046	-0.99451	0.0563	0.553447	
TRINITY_DN60974_c3_g1::TRINITY_DN60974_c3_g1_i2::g.12197::m.12197	-0.47136	0.88194	0.0552	0.554446	
TRINITY_DN51248_c0_g1::TRINITY_DN51248_c0_g1_i1::g.7407::m.7407	0.92598	0.37757	0.0544	0.555445	
TRINITY_DN19089_c0_g1::TRINITY_DN19089_c0_g1_i1::g.35995::m.35995	-0.3523	0.93589	0.0592	0.556444	
TRINITY_DN51006_c0_g1::TRINITY_DN51006_c0_g1_i2::g.28706::m.28706	-0.78441	0.62025	0.0531	0.557443	
TRINITY_DN28916_c0_g1::TRINITY_DN28916_c0_g1_i1::g.25598::m.25598	-0.82556	0.56431	0.0538	0.558442	
TRINITY_DN53716_c0_g1::TRINITY_DN53716_c0_g1_i1::g.20929::m.20929	-0.055	-0.99849	0.0539	0.558442	
TRINITY_DN51954_c0_g1::TRINITY_DN51954_c0_g1_i1::g.12339::m.12339	-0.89522	0.44563	0.0555	0.559441	
TRINITY_DN60030_c0_g2::TRINITY_DN60030_c0_g2_i5::g.37745::m.37745	-0.64652	-0.7629	0.0517	0.559441	
TRINITY_DN62765_c0_g3::TRINITY_DN62765_c0_g3_i1::g.20476::m.20476	0.95135	0.30812	0.0535	0.56044	
TRINITY_DN61233_c0_g1::TRINITY_DN61233_c0_g1_i1::g.31983::m.31983	0.24221	-0.97022	0.0575	0.56044	
TRINITY_DN59066_c5_g3::TRINITY_DN59066_c5_g3_i1::g.37429::m.37429	0.11021	-0.99391	0.0492	0.56044	
TRINITY_DN43170_c0_g1::TRINITY_DN43170_c0_g1_i1::g.32590::m.32590	0.19481	0.98084	0.0526	0.561439	
TRINITY_DN53373_c0_g1::TRINITY_DN53373_c0_g1_i2::g.26487::m.26487	-0.59026	0.80721	0.0521	0.561439	
TRINITY_DN43398_c0_g1::TRINITY_DN43398_c0_g1_i1::g.1797::m.1797	-0.85395	0.52035	0.0546	0.561439	
TRINITY_DN56894_c0_g1::TRINITY_DN56894_c0_g1_i6::g.24540::m.24540	-0.97512	0.22167	0.0532	0.561439	
TRINITY_DN59973_c7_g5::TRINITY_DN59973_c7_g5_i1::g.11837::m.11837	-0.90429	-0.42692	0.0511	0.561439	
TRINITY_DN49888_c0_g1::TRINITY_DN49888_c0_g1_i1::g.2885::m.2885	0.67198	0.74057	0.0562	0.562438	
TRINITY_DN60348_c1_g1::TRINITY_DN60348_c1_g1_i1::g.32673::m.32673	0.89391	-0.44824	0.0573	0.562438	
TRINITY_DN63536_c0_g1::TRINITY_DN63536_c0_g1_i1::g.19580::m.19580	0.82118	0.57067	0.0525	0.563437	
TRINITY_DN35841_c0_g1::TRINITY_DN35841_c0_g1_i1::g.6202::m.6202	0.99004	-0.14079	0.055	0.563437	
TRINITY_DN28269_c0_g1::TRINITY_DN28269_c0_g1_i1::g.20101::m.20101	-0.3475	-0.93768	0.0564	0.563437	
TRINITY_DN52757_c0_g1::TRINITY_DN52757_c0_g1_i1::g.11609::m.11609	-0.17917	0.98382	0.0537	0.564436	
TRINITY_DN104942_c0_g1::TRINITY_DN104942_c0_g1_i1::g.40299::m.40299	-0.45743	0.88924	0.0528	0.564436	
TRINITY_DN61846_c0_g5::TRINITY_DN61846_c0_g5_i2::g.36908::m.36908	-0.64374	-0.76524	0.0511	0.564436	
TRINITY_DN45026_c0_g1::TRINITY_DN45026_c0_g1_i2::g.25792::m.25792	0.5973	-0.80202	0.0552	0.565435	
TRINITY_DN61094_c0_g1::TRINITY_DN61094_c0_g1_i1::g.6302::m.6302	-0.34251	-0.93951	0.0566	0.565435	
TRINITY_DN62864_c0_g2::TRINITY_DN62864_c0_g2_i4::g.20737::m.20737	0.05044	-0.99873	0.0495	0.565435	
TRINITY_DN50921_c0_g1::TRINITY_DN50921_c0_g1_i1::g.28741::m.28741	0.19208	0.98138	0.0536	0.566434	
TRINITY_DN33062_c0_g2::TRINITY_DN33062_c0_g2_i1::g.23167::m.23167	-0.21296	0.97706	0.0506	0.566434	
TRINITY_DN55163_c0_g1::TRINITY_DN55163_c0_g1_i1::g.34763::m.34763	0.28511	0.95849	0.0545	0.566434	
TRINITY_DN4887_c0_g1::TRINITY_DN4887_c0_g1_i1::g.25166::m.25166	0.51657	0.85624	0.0593	0.566434	
TRINITY_DN29629_c0_g1::TRINITY_DN29629_c0_g1_i1::g.24992::m.24992	0.64777	0.76184	0.0538	0.566434	
TRINITY_DN82113_c0_g1::TRINITY_DN82113_c0_g1_i1::g.8772::m.8772	0.97958	0.20106	0.0525	0.566434	
TRINITY_DN7921_c0_g1::TRINITY_DN7921_c0_g1_i1::g.11063::m.11063	-0.19957	-0.97988	0.0502	0.566434	
TRINITY_DN53479_c0_g2::TRINITY_DN53479_c0_g2_i1::g.10769::m.10769	0.41179	0.91128	0.0508	0.567433	
TRINITY_DN56658_c0_g1::TRINITY_DN56658_c0_g1_i1::g.39249::m.39249	-0.9974	0.07202	0.0531	0.567433	
TRINITY_DN77691_c0_g1::TRINITY_DN77691_c0_g1_i1::g.15759::m.15759	0.99935	0.03604	0.0538	0.567433	
TRINITY_DN64080_c5_g1::TRINITY_DN64080_c5_g1_i1::g.9016::m.9016	0.86739	-0.49762	0.052	0.567433	
TRINITY_DN52099_c0_g1::TRINITY_DN52099_c0_g1_i2::g.6665::m.6665	-0.35426	0.93515	0.0517	0.569431	
TRINITY_DN54452_c0_g1::TRINITY_DN54452_c0_g1_i1::g.35799::m.35799	-0.68949	0.7243	0.0506	0.569431	
TRINITY_DN60966_c3_g1::TRINITY_DN60966_c3_g1_i1::g.12064::m.12064	-0.76381	-0.64544	0.0451	0.569431	
TRINITY_DN47865_c0_g1::TRINITY_DN47865_c0_g1_i1::g.24882::m.24882	0.33196	0.94329	0.0554	0.57043	
TRINITY_DN63402_c0_g1::TRINITY_DN63402_c0_g1_i6::g.9882::m.9882	-0.8268	0.5625	0.0515	0.57043	
TRINITY_DN43623_c0_g1::TRINITY_DN43623_c0_g1_i1::g.11948::m.11948	-0.88861	0.45866	0.0525	0.57043	
TRINITY_DN77061_c0_g1::TRINITY_DN77061_c0_g1_i1::g.11542::m.11542	0.97144	-0.23729	0.0471	0.571429	
TRINITY_DN57290_c14_g1::TRINITY_DN57290_c14_g1_i1::g.29230::m.29230	0.86651	-0.49915	0.0474	0.571429	
TRINITY_DN57894_c1_g1::TRINITY_DN57894_c1_g1_i1::g.33876::m.33876	-0.40169	0.91578	0.0529	0.572428	
TRINITY_DN56267_c0_g1::TRINITY_DN56267_c0_g1_i1::g.3863::m.3863	-0.49926	0.86645	0.0527	0.572428	
TRINITY_DN28305_c0_g1::TRINITY_DN28305_c0_g1_i1::g.5134::m.5134	-0.59519	-0.80359	0.0498	0.572428	
TRINITY_DN58805_c6_g2::TRINITY_DN58805_c6_g2_i1::g.17203::m.17203	0.17696	0.98422	0.047	0.573427	
TRINITY_DN61826_c0_g1::TRINITY_DN61826_c0_g1_i2::g.36760::m.36760	0.78181	-0.62352	0.0451	0.573427	
TRINITY_DN52434_c0_g1::TRINITY_DN52434_c0_g1_i1::g.1722::m.1722	0.74418	0.66798	0.0519	0.574426	
TRINITY_DN50765_c0_g1::TRINITY_DN50765_c0_g1_i1::g.17852::m.17852	0.47132	-0.88196	0.0511	0.574426	
TRINITY_DN62971_c0_g1::TRINITY_DN62971_c0_g1_i1::g.5472::m.5472	-0.20492	0.97878	0.0522	0.575425	
TRINITY_DN54273_c0_g1::TRINITY_DN54273_c0_g1_i1::g.10171::m.10171	-0.32573	-0.94546	0.0494	0.575425	
TRINITY_DN62280_c5_g1::TRINITY_DN62280_c5_g1_i2::g.762::m.762	0.94811	-0.31794	0.0527	0.576424	
TRINITY_DN65265_c0_g1::TRINITY_DN65265_c0_g1_i1::g.3674::m.3674	-0.13881	0.99032	0.0495	0.577423	
TRINITY_DN60538_c1_g1::TRINITY_DN60538_c1_g1_i2::g.16974::m.16974	-0.19504	0.98079	0.0551	0.577423	
TRINITY_DN52931_c0_g1::TRINITY_DN52931_c0_g1_i1::g.21561::m.21561	-0.81711	0.57649	0.0464	0.577423	
TRINITY_DN60929_c4_g1::TRINITY_DN60929_c4_g1_i1::g.12123::m.12123	-0.91032	0.41391	0.0598	0.577423	
TRINITY_DN92624_c0_g1::TRINITY_DN92624_c0_g1_i1::g.12783::m.12783	0.57292	-0.81961	0.0532	0.577423	
TRINITY_DN63807_c0_g1::TRINITY_DN63807_c0_g1_i2::g.30715::m.30715	-0.61352	0.78968	0.049	0.578422	
TRINITY_DN48090_c0_g1::TRINITY_DN48090_c0_g1_i1::g.3637::m.3637	-0.99989	-0.01496	0.0535	0.578422	
TRINITY_DN61139_c0_g1::TRINITY_DN61139_c0_g1_i16::g.31682::m.31682	0.94401	-0.32993	0.0509	0.578422	
TRINITY_DN94369_c0_g1::TRINITY_DN94369_c0_g1_i1::g.37126::m.37126	-0.92243	-0.38615	0.0417	0.578422	
TRINITY_DN41214_c0_g1::TRINITY_DN41214_c0_g1_i1::g.23711::m.23711	-0.7015	-0.71267	0.055	0.578422	
TRINITY_DN19290_c0_g1::TRINITY_DN19290_c0_g1_i1::g.20499::m.20499	-0.98821	-0.15313	0.0504	0.579421	
TRINITY_DN91864_c0_g1::TRINITY_DN91864_c0_g1_i1::g.13381::m.13381	0.86728	-0.49781	0.0561	0.579421	
TRINITY_DN61666_c1_g1::TRINITY_DN61666_c1_g1_i1::g.27055::m.27055	0.15984	0.98714	0.0467	0.58042	
TRINITY_DN51519_c0_g1::TRINITY_DN51519_c0_g1_i3::g.17101::m.17101	0.21316	0.97702	0.0467	0.58042	
TRINITY_DN62553_c0_g1::TRINITY_DN62553_c0_g1_i1::g.10655::m.10655	0.36272	0.9319	0.0527	0.58042	
TRINITY_DN63600_c1_g1::TRINITY_DN63600_c1_g1_i1::g.19629::m.19629	-0.89433	-0.44742	0.0513	0.58042	
TRINITY_DN56357_c5_g1::TRINITY_DN56357_c5_g1_i10::g.29565::m.29565	0.73031	-0.68312	0.0565	0.58042	
TRINITY_DN56604_c1_g1::TRINITY_DN56604_c1_g1_i3::g.13716::m.13716	-0.81915	0.57359	0.05	0.581419	
TRINITY_DN46065_c0_g1::TRINITY_DN46065_c0_g1_i1::g.9480::m.9480	-0.96876	-0.24801	0.0484	0.581419	
TRINITY_DN53579_c0_g1::TRINITY_DN53579_c0_g1_i2::g.10956::m.10956	-0.35875	0.93343	0.0507	0.582418	
TRINITY_DN52312_c0_g1::TRINITY_DN52312_c0_g1_i2::g.16267::m.16267	-0.53486	0.84494	0.0498	0.582418	
TRINITY_DN60230_c0_g1::TRINITY_DN60230_c0_g1_i1::g.7085::m.7085	-0.80005	0.59993	0.0454	0.582418	
TRINITY_DN59066_c5_g2::TRINITY_DN59066_c5_g2_i1::g.37428::m.37428	-0.94642	0.32293	0.051	0.582418	
TRINITY_DN59059_c2_g1::TRINITY_DN59059_c2_g1_i5::g.37497::m.37497	0.61238	-0.79056	0.0505	0.582418	
TRINITY_DN57825_c0_g1::TRINITY_DN57825_c0_g1_i1::g.33785::m.33785	0.34193	-0.93972	0.0489	0.582418	
TRINITY_DN30064_c0_g1::TRINITY_DN30064_c0_g1_i1::g.4503::m.4503	-0.09518	-0.99546	0.0537	0.583417	
TRINITY_DN63877_c2_g1::TRINITY_DN63877_c2_g1_i1::g.30647::m.30647	-0.04069	0.99917	0.0444	0.584416	
TRINITY_DN15268_c0_g2::TRINITY_DN15268_c0_g2_i1::g.33919::m.33919	-0.14679	0.98917	0.0511	0.584416	
TRINITY_DN13520_c0_g1::TRINITY_DN13520_c0_g1_i1::g.9234::m.9234	0.55512	-0.83177	0.0547	0.584416	
TRINITY_DN59911_c0_g2::TRINITY_DN59911_c0_g2_i1::g.11705::m.11705	-0.4903	-0.87155	0.052	0.584416	
TRINITY_DN31071_c0_g1::TRINITY_DN31071_c0_g1_i1::g.29938::m.29938	0.86763	0.49722	0.0519	0.585415	
TRINITY_DN51460_c0_g1::TRINITY_DN51460_c0_g1_i1::g.17040::m.17040	-0.96784	0.25156	0.0508	0.586414	
TRINITY_DN55991_c0_g2::TRINITY_DN55991_c0_g2_i1::g.39769::m.39769	0.97409	0.22615	0.0504	0.586414	
TRINITY_DN64016_c3_g1::TRINITY_DN64016_c3_g1_i1::g.9033::m.9033	0.49472	0.86905	0.049	0.587413	
TRINITY_DN39719_c0_g1::TRINITY_DN39719_c0_g1_i1::g.34120::m.34120	0.53761	0.84319	0.0467	0.587413	
TRINITY_DN48705_c0_g2::TRINITY_DN48705_c0_g2_i1::g.8318::m.8318	-0.92489	0.38025	0.0478	0.587413	
TRINITY_DN42744_c0_g1::TRINITY_DN42744_c0_g1_i1::g.28361::m.28361	0.8929	-0.45025	0.0535	0.587413	
TRINITY_DN48678_c0_g1::TRINITY_DN48678_c0_g1_i1::g.8314::m.8314	0.59901	-0.80074	0.0502	0.587413	
TRINITY_DN12759_c0_g1::TRINITY_DN12759_c0_g1_i1::g.10113::m.10113	-0.00136	1	0.0479	0.588412	
TRINITY_DN55198_c0_g1::TRINITY_DN55198_c0_g1_i1::g.34749::m.34749	-0.30528	0.95226	0.0499	0.588412	
TRINITY_DN51785_c0_g2::TRINITY_DN51785_c0_g2_i2::g.28235::m.28235	0.53724	-0.84343	0.0467	0.588412	
TRINITY_DN60264_c0_g1::TRINITY_DN60264_c0_g1_i2::g.7193::m.7193	0.14075	-0.99005	0.0496	0.588412	
TRINITY_DN49765_c0_g1::TRINITY_DN49765_c0_g1_i1::g.17715::m.17715	0.99577	0.09189	0.0512	0.589411	
TRINITY_DN57738_c0_g1::TRINITY_DN57738_c0_g1_i1::g.8160::m.8160	0.56982	-0.82177	0.0508	0.589411	
TRINITY_DN39220_c0_g1::TRINITY_DN39220_c0_g1_i1::g.13508::m.13508	0.41464	-0.90998	0.0546	0.589411	
TRINITY_DN16199_c0_g2::TRINITY_DN16199_c0_g2_i1::g.17625::m.17625	0.36837	0.92968	0.0467	0.59041	
TRINITY_DN48997_c0_g1::TRINITY_DN48997_c0_g1_i1::g.18285::m.18285	-0.95553	-0.29489	0.0459	0.59041	
TRINITY_DN46494_c0_g1::TRINITY_DN46494_c0_g1_i1::g.4529::m.4529	-0.99997	0.0083	0.0483	0.591409	
TRINITY_DN60313_c0_g1::TRINITY_DN60313_c0_g1_i6::g.32633::m.32633	-0.99997	-0.00715	0.0471	0.591409	
TRINITY_DN56393_c0_g1::TRINITY_DN56393_c0_g1_i2::g.29585::m.29585	-0.98132	-0.19237	0.0496	0.591409	
TRINITY_DN86175_c0_g1::TRINITY_DN86175_c0_g1_i1::g.36703::m.36703	0.41237	-0.91102	0.0445	0.591409	
TRINITY_DN41903_c0_g1::TRINITY_DN41903_c0_g1_i1::g.28881::m.28881	0.00515	-0.99999	0.0471	0.591409	
TRINITY_DN50322_c0_g1::TRINITY_DN50322_c0_g1_i1::g.23363::m.23363	-0.11156	0.99376	0.0499	0.592408	
TRINITY_DN82221_c0_g1::TRINITY_DN82221_c0_g1_i1::g.34288::m.34288	-0.19817	0.98017	0.0456	0.592408	
TRINITY_DN62785_c0_g2::TRINITY_DN62785_c0_g2_i5::g.20377::m.20377	0.9852	-0.17141	0.0478	0.592408	
TRINITY_DN59599_c0_g1::TRINITY_DN59599_c0_g1_i11::g.16374::m.16374	-0.51618	-0.85648	0.0526	0.592408	
TRINITY_DN55538_c0_g1::TRINITY_DN55538_c0_g1_i3::g.30157::m.30157	-0.13691	0.99058	0.0463	0.593407	
TRINITY_DN69575_c0_g1::TRINITY_DN69575_c0_g1_i1::g.1086::m.1086	0.38338	0.92359	0.0513	0.593407	
TRINITY_DN59000_c6_g2::TRINITY_DN59000_c6_g2_i2::g.2789::m.2789	0.96042	0.27855	0.0462	0.593407	
TRINITY_DN13616_c0_g1::TRINITY_DN13616_c0_g1_i1::g.34697::m.34697	-0.02465	0.9997	0.0484	0.594406	
TRINITY_DN13490_c0_g1::TRINITY_DN13490_c0_g1_i1::g.9122::m.9122	-0.21346	0.97695	0.0499	0.594406	
TRINITY_DN59547_c6_g1::TRINITY_DN59547_c6_g1_i1::g.16437::m.16437	0.21003	-0.9777	0.0539	0.594406	
TRINITY_DN57053_c0_g1::TRINITY_DN57053_c0_g1_i2::g.3399::m.3399	0.03618	-0.99935	0.05	0.595405	
TRINITY_DN56320_c4_g2::TRINITY_DN56320_c4_g2_i2::g.29653::m.29653	-0.80865	0.58828	0.0508	0.596404	
TRINITY_DN58778_c6_g1::TRINITY_DN58778_c6_g1_i10::g.17239::m.17239	0.12559	0.99208	0.0448	0.597403	
TRINITY_DN62896_c0_g1::TRINITY_DN62896_c0_g1_i1::g.20671::m.20671	-0.52042	0.85391	0.0514	0.597403	
TRINITY_DN63551_c0_g1::TRINITY_DN63551_c0_g1_i4::g.19490::m.19490	-0.99772	0.06749	0.0444	0.597403	
TRINITY_DN63828_c3_g1::TRINITY_DN63828_c3_g1_i2::g.30667::m.30667	0.96142	-0.27508	0.0429	0.597403	
TRINITY_DN29448_c0_g1::TRINITY_DN29448_c0_g1_i1::g.14192::m.14192	0.33864	-0.94092	0.0481	0.597403	
TRINITY_DN18116_c0_g1::TRINITY_DN18116_c0_g1_i1::g.11081::m.11081	0.19412	-0.98098	0.053	0.597403	
TRINITY_DN85199_c0_g1::TRINITY_DN85199_c0_g1_i1::g.27918::m.27918	-0.26829	0.96334	0.0483	0.598402	
TRINITY_DN36114_c0_g1::TRINITY_DN36114_c0_g1_i1::g.10429::m.10429	0.3934	0.91937	0.044	0.598402	
TRINITY_DN53486_c0_g1::TRINITY_DN53486_c0_g1_i1::g.10753::m.10753	-0.99456	0.10416	0.0468	0.598402	
TRINITY_DN37983_c0_g1::TRINITY_DN37983_c0_g1_i1::g.25262::m.25262	0.99788	-0.06506	0.0461	0.598402	
TRINITY_DN60955_c0_g1::TRINITY_DN60955_c0_g1_i1::g.12176::m.12176	-0.04473	-0.999	0.0491	0.598402	
TRINITY_DN20777_c0_g1::TRINITY_DN20777_c0_g1_i1::g.25821::m.25821	0.24353	0.96989	0.0474	0.599401	
TRINITY_DN41508_c0_g1::TRINITY_DN41508_c0_g1_i1::g.33889::m.33889	0.44605	0.89501	0.0501	0.599401	
TRINITY_DN62838_c0_g2::TRINITY_DN62838_c0_g2_i1::g.20762::m.20762	0.48518	0.87441	0.0458	0.599401	
TRINITY_DN49949_c0_g1::TRINITY_DN49949_c0_g1_i1::g.2970::m.2970	0.92337	0.38391	0.0468	0.599401	
TRINITY_DN41025_c0_g1::TRINITY_DN41025_c0_g1_i1::g.13271::m.13271	0.116	-0.99325	0.0498	0.599401	
TRINITY_DN51384_c0_g1::TRINITY_DN51384_c0_g1_i1::g.33111::m.33111	-0.83194	0.55486	0.0461	0.6004	
TRINITY_DN54521_c0_g2::TRINITY_DN54521_c0_g2_i1::g.20083::m.20083	-0.9597	0.28103	0.0483	0.6004	
TRINITY_DN49608_c0_g1::TRINITY_DN49608_c0_g1_i1::g.33522::m.33522	-0.99034	-0.13863	0.0445	0.6004	
TRINITY_DN59353_c0_g1::TRINITY_DN59353_c0_g1_i6::g.6966::m.6966	-0.08303	-0.99655	0.0443	0.6004	
TRINITY_DN32045_c0_g2::TRINITY_DN32045_c0_g2_i1::g.38871::m.38871	-0.95106	0.30899	0.0456	0.601399	
TRINITY_DN53452_c0_g1::TRINITY_DN53452_c0_g1_i1::g.10775::m.10775	-0.20594	-0.97856	0.0538	0.601399	
TRINITY_DN57386_c3_g1::TRINITY_DN57386_c3_g1_i2::g.13091::m.13091	-0.36272	0.9319	0.0488	0.602398	
TRINITY_DN62741_c1_g3::TRINITY_DN62741_c1_g3_i2::g.20284::m.20284	-0.4882	-0.87273	0.046	0.602398	
TRINITY_DN68657_c0_g1::TRINITY_DN68657_c0_g1_i1::g.16191::m.16191	0.32263	-0.94653	0.0467	0.602398	
TRINITY_DN59987_c1_g1::TRINITY_DN59987_c1_g1_i1::g.11759::m.11759	0.15718	-0.98757	0.0499	0.602398	
TRINITY_DN63512_c1_g3::TRINITY_DN63512_c1_g3_i1::g.19482::m.19482	0.47883	-0.87791	0.047	0.603397	
TRINITY_DN28067_c0_g1::TRINITY_DN28067_c0_g1_i1::g.35704::m.35704	-0.16159	-0.98686	0.0449	0.603397	
TRINITY_DN63969_c5_g2::TRINITY_DN63969_c5_g2_i2::g.14365::m.14365	0.30952	0.95089	0.0454	0.604396	
TRINITY_DN59871_c2_g1::TRINITY_DN59871_c2_g1_i1::g.27540::m.27540	-0.69054	0.72329	0.049	0.604396	
TRINITY_DN58908_c0_g1::TRINITY_DN58908_c0_g1_i1::g.2741::m.2741	0.27448	-0.96159	0.0503	0.604396	
TRINITY_DN26719_c0_g1::TRINITY_DN26719_c0_g1_i1::g.6505::m.6505	0.44573	0.89517	0.0498	0.605395	
TRINITY_DN62021_c0_g1::TRINITY_DN62021_c0_g1_i2::g.15133::m.15133	0.61549	0.78814	0.0458	0.605395	
TRINITY_DN60869_c5_g1::TRINITY_DN60869_c5_g1_i1::g.28103::m.28103	-0.90993	0.41477	0.0476	0.605395	
TRINITY_DN61515_c6_g1::TRINITY_DN61515_c6_g1_i4::g.26837::m.26837	0.59966	-0.80025	0.0497	0.605395	
TRINITY_DN53005_c0_g1::TRINITY_DN53005_c0_g1_i1::g.21605::m.21605	0.59179	-0.80609	0.0506	0.605395	
TRINITY_DN55985_c1_g1::TRINITY_DN55985_c1_g1_i1::g.39737::m.39737	-0.07461	-0.99721	0.0518	0.605395	
TRINITY_DN63823_c1_g4::TRINITY_DN63823_c1_g4_i1::g.30624::m.30624	0.73763	0.67521	0.0424	0.606394	
TRINITY_DN32858_c0_g1::TRINITY_DN32858_c0_g1_i1::g.29076::m.29076	0.98899	-0.14796	0.0475	0.606394	
TRINITY_DN58246_c6_g1::TRINITY_DN58246_c6_g1_i2::g.38111::m.38111	0.34221	-0.93962	0.0459	0.606394	
TRINITY_DN56923_c5_g1::TRINITY_DN56923_c5_g1_i1::g.8593::m.8593	0.96954	-0.24494	0.0477	0.607393	
TRINITY_DN94213_c0_g1::TRINITY_DN94213_c0_g1_i1::g.11685::m.11685	-0.99543	0.09554	0.0474	0.608392	
TRINITY_DN4488_c0_g1::TRINITY_DN4488_c0_g1_i1::g.37991::m.37991	0.94271	-0.33362	0.0441	0.608392	
TRINITY_DN62651_c2_g1::TRINITY_DN62651_c2_g1_i1::g.36115::m.36115	0.86241	-0.50621	0.0469	0.608392	
TRINITY_DN12820_c0_g1::TRINITY_DN12820_c0_g1_i1::g.35493::m.35493	0.05923	-0.99824	0.0441	0.608392	
TRINITY_DN56727_c2_g1::TRINITY_DN56727_c2_g1_i1::g.24256::m.24256	0.36262	0.93194	0.0435	0.609391	
TRINITY_DN39791_c0_g1::TRINITY_DN39791_c0_g1_i1::g.34104::m.34104	0.38883	0.92131	0.0475	0.609391	
TRINITY_DN4575_c0_g1::TRINITY_DN4575_c0_g1_i1::g.6572::m.6572	-0.68638	0.72724	0.0444	0.609391	
TRINITY_DN62592_c7_g1::TRINITY_DN62592_c7_g1_i9::g.10689::m.10689	0.92848	0.37138	0.0472	0.609391	
TRINITY_DN63804_c1_g1::TRINITY_DN63804_c1_g1_i2::g.4818::m.4818	0.14802	-0.98898	0.0477	0.609391	
TRINITY_DN16344_c0_g1::TRINITY_DN16344_c0_g1_i1::g.2927::m.2927	0.4798	0.87738	0.0472	0.61039	
TRINITY_DN46816_c0_g1::TRINITY_DN46816_c0_g1_i1::g.39869::m.39869	0.90448	-0.42651	0.0445	0.61039	
TRINITY_DN41615_c0_g1::TRINITY_DN41615_c0_g1_i1::g.18182::m.18182	-0.65193	-0.75828	0.0469	0.61039	
TRINITY_DN25615_c0_g1::TRINITY_DN25615_c0_g1_i1::g.12425::m.12425	0.10021	-0.99497	0.0509	0.61039	
TRINITY_DN20905_c0_g1::TRINITY_DN20905_c0_g1_i1::g.10389::m.10389	0.00699	0.99998	0.0471	0.611389	
TRINITY_DN61754_c0_g1::TRINITY_DN61754_c0_g1_i11::g.11226::m.11226	-0.51744	0.85572	0.0445	0.611389	
TRINITY_DN60172_c1_g1::TRINITY_DN60172_c1_g1_i1::g.22228::m.22228	0.96578	0.25937	0.0449	0.611389	
TRINITY_DN41491_c0_g1::TRINITY_DN41491_c0_g1_i1::g.8230::m.8230	0.97567	-0.21923	0.046	0.611389	
TRINITY_DN53450_c0_g1::TRINITY_DN53450_c0_g1_i2::g.10799::m.10799	-0.1074	-0.99422	0.0479	0.611389	
TRINITY_DN8128_c0_g1::TRINITY_DN8128_c0_g1_i1::g.20532::m.20532	-0.79022	-0.61283	0.0464	0.612388	
TRINITY_DN56222_c0_g1::TRINITY_DN56222_c0_g1_i2::g.4000::m.4000	-0.56767	-0.82325	0.0445	0.612388	
TRINITY_DN50612_c0_g1::TRINITY_DN50612_c0_g1_i1::g.17770::m.17770	0.04884	0.99881	0.0452	0.614386	
TRINITY_DN48317_c0_g1::TRINITY_DN48317_c0_g1_i1::g.13440::m.13440	-0.85981	0.51061	0.0498	0.614386	
TRINITY_DN58847_c0_g1::TRINITY_DN58847_c0_g1_i2::g.17498::m.17498	0.91276	0.40849	0.0437	0.614386	
TRINITY_DN61791_c0_g1::TRINITY_DN61791_c0_g1_i2::g.11308::m.11308	0.81414	-0.58067	0.048	0.614386	
TRINITY_DN45024_c0_g1::TRINITY_DN45024_c0_g1_i1::g.25766::m.25766	0.81747	0.57597	0.0479	0.615385	
TRINITY_DN58676_c1_g2::TRINITY_DN58676_c1_g2_i1::g.33304::m.33304	-0.99072	0.13592	0.0472	0.615385	
TRINITY_DN62481_c7_g2::TRINITY_DN62481_c7_g2_i1::g.26252::m.26252	-0.88837	-0.45912	0.0449	0.615385	
TRINITY_DN1347_c0_g1::TRINITY_DN1347_c0_g1_i1::g.36367::m.36367	0.63108	0.77571	0.0448	0.617383	
TRINITY_DN56758_c0_g1::TRINITY_DN56758_c0_g1_i21::g.24340::m.24340	-0.20292	-0.9792	0.0449	0.617383	
TRINITY_DN56262_c1_g1::TRINITY_DN56262_c1_g1_i1::g.4027::m.4027	-0.09302	-0.99566	0.0485	0.617383	
TRINITY_DN63783_c4_g1::TRINITY_DN63783_c4_g1_i7::g.4693::m.4693	0.263	0.9648	0.0451	0.618382	
TRINITY_DN59745_c0_g1::TRINITY_DN59745_c0_g1_i4::g.1947::m.1947	-0.65105	0.75904	0.0458	0.618382	
TRINITY_DN54946_c0_g1::TRINITY_DN54946_c0_g1_i2::g.14702::m.14702	0.04262	-0.99909	0.0438	0.618382	
TRINITY_DN61588_c0_g1::TRINITY_DN61588_c0_g1_i2::g.26789::m.26789	0.59757	0.80181	0.0504	0.619381	
TRINITY_DN58468_c0_g1::TRINITY_DN58468_c0_g1_i1::g.23036::m.23036	-0.76215	0.64741	0.0432	0.619381	
TRINITY_DN52131_c0_g1::TRINITY_DN52131_c0_g1_i1::g.32291::m.32291	-0.99337	-0.11496	0.042	0.619381	
TRINITY_DN55914_c0_g1::TRINITY_DN55914_c0_g1_i1::g.39726::m.39726	-0.79975	-0.60034	0.0444	0.619381	
TRINITY_DN36172_c0_g1::TRINITY_DN36172_c0_g1_i1::g.10425::m.10425	0.8223	0.56905	0.0455	0.621379	
TRINITY_DN62189_c3_g1::TRINITY_DN62189_c3_g1_i1::g.15408::m.15408	0.92509	-0.37976	0.0436	0.621379	
TRINITY_DN31606_c0_g1::TRINITY_DN31606_c0_g1_i1::g.34338::m.34338	0.04186	0.99912	0.0454	0.622378	
TRINITY_DN62677_c0_g2::TRINITY_DN62677_c0_g2_i1::g.36362::m.36362	0.3477	0.93761	0.0439	0.622378	
TRINITY_DN59106_c0_g1::TRINITY_DN59106_c0_g1_i1::g.37387::m.37387	-0.44458	0.89574	0.0438	0.622378	
TRINITY_DN10817_c0_g1::TRINITY_DN10817_c0_g1_i1::g.1641::m.1641	-0.26144	-0.96522	0.0417	0.622378	
TRINITY_DN35678_c0_g1::TRINITY_DN35678_c0_g1_i1::g.21414::m.21414	-0.08707	-0.9962	0.0439	0.622378	
TRINITY_DN19741_c0_g1::TRINITY_DN19741_c0_g1_i1::g.528::m.528	-0.18518	0.98271	0.0466	0.623377	
TRINITY_DN63214_c4_g2::TRINITY_DN63214_c4_g2_i2::g.9599::m.9599	0.33253	0.94309	0.048	0.623377	
TRINITY_DN57078_c6_g1::TRINITY_DN57078_c6_g1_i1::g.3433::m.3433	-0.64613	0.76323	0.0391	0.623377	
TRINITY_DN57440_c0_g1::TRINITY_DN57440_c0_g1_i1::g.38621::m.38621	-0.37962	-0.92514	0.0451	0.623377	
TRINITY_DN44022_c0_g2::TRINITY_DN44022_c0_g2_i1::g.15747::m.15747	0.10297	-0.99468	0.0408	0.623377	
TRINITY_DN62302_c4_g1::TRINITY_DN62302_c4_g1_i1::g.783::m.783	0.89262	-0.4508	0.0453	0.624376	
TRINITY_DN57200_c7_g11::TRINITY_DN57200_c7_g11_i1::g.29065::m.29065	-0.36094	-0.93259	0.0453	0.624376	
TRINITY_DN63509_c0_g1::TRINITY_DN63509_c0_g1_i1::g.19619::m.19619	-0.02662	0.99965	0.0455	0.625375	
TRINITY_DN92327_c0_g1::TRINITY_DN92327_c0_g1_i1::g.3077::m.3077	-0.70032	0.71383	0.0469	0.625375	
TRINITY_DN90819_c0_g1::TRINITY_DN90819_c0_g1_i1::g.4181::m.4181	-0.73437	0.67874	0.0447	0.625375	
TRINITY_DN56123_c0_g2::TRINITY_DN56123_c0_g2_i4::g.18635::m.18635	-0.99821	0.05981	0.0443	0.625375	
TRINITY_DN65922_c0_g1::TRINITY_DN65922_c0_g1_i1::g.8436::m.8436	0.3209	-0.94711	0.0473	0.625375	
TRINITY_DN59111_c2_g1::TRINITY_DN59111_c2_g1_i1::g.21818::m.21818	-0.31213	0.95004	0.0433	0.626374	
TRINITY_DN57998_c3_g1::TRINITY_DN57998_c3_g1_i1::g.18060::m.18060	0.98123	0.19282	0.0419	0.627373	
TRINITY_DN100855_c0_g1::TRINITY_DN100855_c0_g1_i1::g.40282::m.40282	-0.75222	-0.65891	0.0744	0.627373	
TRINITY_DN62429_c3_g1::TRINITY_DN62429_c3_g1_i2::g.26275::m.26275	-0.06494	-0.99789	0.0447	0.627373	
TRINITY_DN55561_c0_g1::TRINITY_DN55561_c0_g1_i4::g.30061::m.30061	-0.01651	-0.99986	0.0436	0.627373	
TRINITY_DN61249_c2_g2::TRINITY_DN61249_c2_g2_i1::g.32071::m.32071	0.12548	0.9921	0.0472	0.628372	
TRINITY_DN35382_c0_g2::TRINITY_DN35382_c0_g2_i1::g.27327::m.27327	0.46242	0.88666	0.0424	0.628372	
TRINITY_DN52714_c0_g1::TRINITY_DN52714_c0_g1_i3::g.11650::m.11650	0.47003	-0.88265	0.0438	0.628372	
TRINITY_DN57417_c0_g1::TRINITY_DN57417_c0_g1_i2::g.38786::m.38786	0.91591	-0.40138	0.0427	0.629371	
TRINITY_DN2260_c0_g1::TRINITY_DN2260_c0_g1_i1::g.35863::m.35863	0.8385	-0.5449	0.0406	0.629371	
TRINITY_DN50502_c0_g1::TRINITY_DN50502_c0_g1_i1::g.7931::m.7931	-0.69926	-0.71487	0.0423	0.629371	
TRINITY_DN63964_c0_g1::TRINITY_DN63964_c0_g1_i2::g.14473::m.14473	0.47455	0.88023	0.0456	0.63037	
TRINITY_DN53479_c0_g1::TRINITY_DN53479_c0_g1_i1::g.10768::m.10768	0.26746	0.96357	0.0449	0.631369	
TRINITY_DN62099_c0_g2::TRINITY_DN62099_c0_g2_i2::g.15147::m.15147	0.83706	-0.54711	0.041	0.631369	
TRINITY_DN50969_c0_g1::TRINITY_DN50969_c0_g1_i1::g.28705::m.28705	-0.37777	-0.9259	0.0435	0.631369	
TRINITY_DN48666_c0_g1::TRINITY_DN48666_c0_g1_i1::g.8315::m.8315	0.38224	0.92406	0.0409	0.632368	
TRINITY_DN61998_c4_g1::TRINITY_DN61998_c4_g1_i3::g.21197::m.21197	0.58384	-0.81187	0.0397	0.632368	
TRINITY_DN60200_c2_g3::TRINITY_DN60200_c2_g3_i3::g.22266::m.22266	0.56592	0.82446	0.0474	0.633367	
TRINITY_DN54490_c0_g1::TRINITY_DN54490_c0_g1_i1::g.35800::m.35800	-0.81716	0.57641	0.0445	0.633367	
TRINITY_DN4749_c0_g1::TRINITY_DN4749_c0_g1_i1::g.362::m.362	0.91821	0.3961	0.0415	0.633367	
TRINITY_DN58581_c9_g3::TRINITY_DN58581_c9_g3_i3::g.7562::m.7562	0.67557	-0.73729	0.0395	0.633367	
TRINITY_DN56699_c0_g1::TRINITY_DN56699_c0_g1_i3::g.39143::m.39143	0.55993	-0.82854	0.0445	0.633367	
TRINITY_DN60884_c0_g1::TRINITY_DN60884_c0_g1_i2::g.28031::m.28031	-0.43551	0.90018	0.0415	0.635365	
TRINITY_DN60635_c0_g2::TRINITY_DN60635_c0_g2_i1::g.2239::m.2239	-0.69203	0.72187	0.0413	0.635365	
TRINITY_DN54628_c0_g1::TRINITY_DN54628_c0_g1_i1::g.5079::m.5079	-0.31125	0.95033	0.0428	0.636364	
TRINITY_DN103292_c0_g1::TRINITY_DN103292_c0_g1_i1::g.40747::m.40747	0.61936	0.78511	0.0436	0.636364	
TRINITY_DN55094_c0_g1::TRINITY_DN55094_c0_g1_i2::g.9318::m.9318	0.89645	-0.44314	0.0421	0.636364	
TRINITY_DN13615_c0_g1::TRINITY_DN13615_c0_g1_i1::g.34729::m.34729	-0.56308	-0.8264	0.0678	0.636364	
TRINITY_DN63631_c0_g1::TRINITY_DN63631_c0_g1_i3::g.19932::m.19932	-0.99926	-0.0385	0.041	0.637363	
TRINITY_DN59823_c3_g4::TRINITY_DN59823_c3_g4_i1::g.27663::m.27663	-0.67458	-0.7382	0.0439	0.637363	
TRINITY_DN19034_c0_g1::TRINITY_DN19034_c0_g1_i1::g.35998::m.35998	-0.64782	-0.7618	0.0391	0.637363	
TRINITY_DN69106_c0_g1::TRINITY_DN69106_c0_g1_i1::g.21031::m.21031	0.54461	-0.83869	0.0467	0.637363	
TRINITY_DN60612_c1_g1::TRINITY_DN60612_c1_g1_i1::g.2207::m.2207	0.08395	0.99647	0.0389	0.638362	
TRINITY_DN721_c0_g1::TRINITY_DN721_c0_g1_i1::g.34685::m.34685	-0.90006	0.43576	0.04	0.638362	
TRINITY_DN77297_c0_g1::TRINITY_DN77297_c0_g1_i1::g.21510::m.21510	0.93933	0.34301	0.0452	0.638362	
TRINITY_DN59506_c0_g3::TRINITY_DN59506_c0_g3_i1::g.32526::m.32526	-0.99978	-0.02079	0.0435	0.638362	
TRINITY_DN62268_c2_g2::TRINITY_DN62268_c2_g2_i1::g.772::m.772	0.23913	-0.97099	0.0413	0.638362	
TRINITY_DN60111_c0_g1::TRINITY_DN60111_c0_g1_i1::g.22214::m.22214	-0.34953	0.93693	0.0408	0.639361	
TRINITY_DN60252_c0_g1::TRINITY_DN60252_c0_g1_i1::g.7182::m.7182	0.95807	0.28654	0.0422	0.639361	
TRINITY_DN49634_c0_g1::TRINITY_DN49634_c0_g1_i1::g.33481::m.33481	0.99101	0.13382	0.0408	0.639361	
TRINITY_DN98864_c0_g1::TRINITY_DN98864_c0_g1_i1::g.18570::m.18570	-0.30447	-0.95252	0.0423	0.639361	
TRINITY_DN48454_c0_g1::TRINITY_DN48454_c0_g1_i1::g.38879::m.38879	0.18139	-0.98341	0.045	0.639361	
TRINITY_DN28939_c0_g1::TRINITY_DN28939_c0_g1_i1::g.25619::m.25619	0.99365	-0.1125	0.0385	0.64036	
TRINITY_DN55997_c4_g1::TRINITY_DN55997_c4_g1_i1::g.39782::m.39782	-0.12851	0.99171	0.0413	0.641359	
TRINITY_DN97273_c0_g1::TRINITY_DN97273_c0_g1_i1::g.30475::m.30475	-0.1878	0.98221	0.0411	0.642358	
TRINITY_DN63971_c0_g1::TRINITY_DN63971_c0_g1_i1::g.14493::m.14493	0.81248	0.58299	0.0399	0.642358	
TRINITY_DN19177_c0_g1::TRINITY_DN19177_c0_g1_i1::g.20178::m.20178	-0.60391	-0.79705	0.0431	0.642358	
TRINITY_DN55391_c0_g2::TRINITY_DN55391_c0_g2_i1::g.19155::m.19155	0.48289	-0.87568	0.0403	0.642358	
TRINITY_DN50225_c0_g1::TRINITY_DN50225_c0_g1_i1::g.23230::m.23230	0.04355	0.99905	0.0486	0.643357	
TRINITY_DN87292_c0_g1::TRINITY_DN87292_c0_g1_i1::g.5403::m.5403	0.99858	0.05332	0.0378	0.643357	
TRINITY_DN58418_c8_g2::TRINITY_DN58418_c8_g2_i3::g.22986::m.22986	0.5915	0.8063	0.0413	0.644356	
TRINITY_DN93131_c0_g1::TRINITY_DN93131_c0_g1_i1::g.2485::m.2485	0.99993	0.01148	0.0375	0.644356	
TRINITY_DN37021_c0_g1::TRINITY_DN37021_c0_g1_i1::g.10097::m.10097	-0.95154	-0.30752	0.0452	0.644356	
TRINITY_DN59234_c3_g2::TRINITY_DN59234_c3_g2_i2::g.22134::m.22134	-0.59439	-0.80417	0.0367	0.644356	
TRINITY_DN62054_c0_g2::TRINITY_DN62054_c0_g2_i2::g.15054::m.15054	0.02428	0.99971	0.0453	0.645355	
TRINITY_DN45129_c0_g1::TRINITY_DN45129_c0_g1_i1::g.25906::m.25906	0.3392	0.94071	0.0427	0.645355	
TRINITY_DN50361_c0_g1::TRINITY_DN50361_c0_g1_i1::g.23375::m.23375	0.95957	0.28149	0.0401	0.645355	
TRINITY_DN64489_c0_g1::TRINITY_DN64489_c0_g1_i1::g.4158::m.4158	0.98073	0.19536	0.0379	0.645355	
TRINITY_DN63022_c0_g1::TRINITY_DN63022_c0_g1_i1::g.260::m.260	-0.01193	-0.99993	0.0363	0.645355	
TRINITY_DN57663_c0_g3::TRINITY_DN57663_c0_g3_i6::g.23881::m.23881	-0.71911	0.69489	0.0388	0.646354	
TRINITY_DN51300_c0_g1::TRINITY_DN51300_c0_g1_i1::g.7425::m.7425	0.81867	0.57426	0.0383	0.646354	
TRINITY_DN56700_c0_g1::TRINITY_DN56700_c0_g1_i1::g.39147::m.39147	0.8239	0.56673	0.0403	0.646354	
TRINITY_DN53572_c0_g1::TRINITY_DN53572_c0_g1_i10::g.10910::m.10910	-0.79831	-0.60225	0.0438	0.646354	
TRINITY_DN78284_c0_g1::TRINITY_DN78284_c0_g1_i1::g.5850::m.5850	0.47367	-0.8807	0.0417	0.646354	
TRINITY_DN52833_c0_g1::TRINITY_DN52833_c0_g1_i1::g.37060::m.37060	-0.21162	-0.97735	0.0419	0.646354	
TRINITY_DN58448_c2_g1::TRINITY_DN58448_c2_g1_i1::g.23068::m.23068	-0.14221	-0.98984	0.0381	0.646354	
TRINITY_DN63994_c2_g2::TRINITY_DN63994_c2_g2_i1::g.14324::m.14324	-0.42206	0.90657	0.0381	0.647353	
TRINITY_DN28627_c0_g1::TRINITY_DN28627_c0_g1_i1::g.14808::m.14808	-0.71166	0.70252	0.0426	0.647353	
TRINITY_DN58397_c0_g1::TRINITY_DN58397_c0_g1_i2::g.22681::m.22681	-0.7694	0.63877	0.0372	0.647353	
TRINITY_DN54947_c0_g1::TRINITY_DN54947_c0_g1_i1::g.14658::m.14658	0.91716	-0.39851	0.0415	0.648352	
TRINITY_DN35941_c0_g1::TRINITY_DN35941_c0_g1_i1::g.31638::m.31638	-0.5466	-0.83739	0.0437	0.648352	
TRINITY_DN58200_c0_g1::TRINITY_DN58200_c0_g1_i1::g.12663::m.12663	-0.4211	-0.90702	0.0384	0.648352	
TRINITY_DN56182_c2_g5::TRINITY_DN56182_c2_g5_i1::g.18724::m.18724	-0.9841	0.17761	0.0379	0.649351	
TRINITY_DN57931_c5_g1::TRINITY_DN57931_c5_g1_i1::g.18122::m.18122	-0.91066	-0.41315	0.0414	0.649351	
TRINITY_DN61903_c0_g1::TRINITY_DN61903_c0_g1_i1::g.36857::m.36857	-0.95731	-0.28907	0.0397	0.65035	
TRINITY_DN64544_c0_g1::TRINITY_DN64544_c0_g1_i1::g.4264::m.4264	0.97915	0.20315	0.0418	0.651349	
TRINITY_DN98474_c0_g1::TRINITY_DN98474_c0_g1_i1::g.24784::m.24784	0.55906	-0.82913	0.041	0.651349	
TRINITY_DN78216_c0_g1::TRINITY_DN78216_c0_g1_i1::g.5851::m.5851	-0.27755	0.96071	0.0404	0.652348	
TRINITY_DN58972_c0_g1::TRINITY_DN58972_c0_g1_i1::g.2733::m.2733	0.82363	0.56713	0.0409	0.652348	
TRINITY_DN59994_c0_g2::TRINITY_DN59994_c0_g2_i1::g.11694::m.11694	-0.4419	-0.89706	0.0393	0.652348	
TRINITY_DN53106_c0_g1::TRINITY_DN53106_c0_g1_i1::g.15608::m.15608	-0.60188	0.79858	0.0417	0.653347	
TRINITY_DN15849_c0_g1::TRINITY_DN15849_c0_g1_i1::g.38492::m.38492	0.70981	-0.7044	0.0399	0.653347	
TRINITY_DN58306_c0_g1::TRINITY_DN58306_c0_g1_i1::g.38145::m.38145	0.09596	0.99538	0.0437	0.654346	
TRINITY_DN57317_c4_g1::TRINITY_DN57317_c4_g1_i6::g.13257::m.13257	-0.93696	0.34943	0.0412	0.654346	
TRINITY_DN181_c0_g1::TRINITY_DN181_c0_g1_i1::g.25123::m.25123	0.96453	0.26397	0.0381	0.654346	
TRINITY_DN23066_c0_g1::TRINITY_DN23066_c0_g1_i1::g.39050::m.39050	-0.9915	0.13011	0.0363	0.654346	
TRINITY_DN41989_c0_g1::TRINITY_DN41989_c0_g1_i1::g.28866::m.28866	-0.83359	-0.55238	0.0396	0.654346	
TRINITY_DN59779_c0_g1::TRINITY_DN59779_c0_g1_i2::g.1917::m.1917	-0.76203	-0.64755	0.0401	0.654346	
TRINITY_DN43837_c0_g1::TRINITY_DN43837_c0_g1_i1::g.37277::m.37277	-0.23205	-0.9727	0.0418	0.654346	
TRINITY_DN62101_c0_g2::TRINITY_DN62101_c0_g2_i4::g.15014::m.15014	0.83881	0.54442	0.0435	0.655345	
TRINITY_DN55691_c0_g1::TRINITY_DN55691_c0_g1_i1::g.30373::m.30373	-0.943	0.33279	0.0378	0.655345	
TRINITY_DN58172_c1_g1::TRINITY_DN58172_c1_g1_i2::g.12602::m.12602	0.99776	0.06696	0.0354	0.655345	
TRINITY_DN59287_c0_g1::TRINITY_DN59287_c0_g1_i1::g.22093::m.22093	0.99235	-0.12343	0.042	0.655345	
TRINITY_DN43997_c0_g1::TRINITY_DN43997_c0_g1_i1::g.21677::m.21677	0.11381	0.9935	0.0387	0.656344	
TRINITY_DN62120_c0_g3::TRINITY_DN62120_c0_g3_i1::g.15254::m.15254	-0.93425	-0.35661	0.0407	0.656344	
TRINITY_DN58264_c6_g1::TRINITY_DN58264_c6_g1_i1::g.38117::m.38117	0.91844	-0.39556	0.0384	0.656344	
TRINITY_DN63582_c0_g2::TRINITY_DN63582_c0_g2_i1::g.19593::m.19593	0.2196	0.97559	0.0399	0.658342	
TRINITY_DN101174_c0_g1::TRINITY_DN101174_c0_g1_i1::g.40701::m.40701	0.49876	0.86674	0.0377	0.658342	
TRINITY_DN63121_c0_g3::TRINITY_DN63121_c0_g3_i1::g.25514::m.25514	-0.77306	0.63433	0.0387	0.658342	
TRINITY_DN53132_c0_g1::TRINITY_DN53132_c0_g1_i1::g.973::m.973	-0.26493	-0.96427	0.038	0.659341	
TRINITY_DN72249_c0_g1::TRINITY_DN72249_c0_g1_i1::g.25239::m.25239	-0.01754	0.99985	0.0421	0.66034	
TRINITY_DN52170_c0_g1::TRINITY_DN52170_c0_g1_i1::g.32288::m.32288	0.96838	0.2495	0.0395	0.66034	
TRINITY_DN54322_c0_g1::TRINITY_DN54322_c0_g1_i2::g.35658::m.35658	-0.09494	-0.99548	0.0373	0.66034	
TRINITY_DN28628_c0_g1::TRINITY_DN28628_c0_g1_i1::g.14796::m.14796	0.76534	-0.64362	0.0411	0.661339	
TRINITY_DN60860_c1_g1::TRINITY_DN60860_c1_g1_i1::g.28184::m.28184	-0.13187	0.99127	0.0369	0.662338	
TRINITY_DN55647_c0_g2::TRINITY_DN55647_c0_g2_i2::g.30311::m.30311	-0.35052	0.93656	0.0397	0.664336	
TRINITY_DN62294_c1_g1::TRINITY_DN62294_c1_g1_i1::g.745::m.745	0.13602	0.99071	0.0376	0.665335	
TRINITY_DN62997_c1_g4::TRINITY_DN62997_c1_g4_i2::g.5453::m.5453	-0.69818	0.71593	0.0403	0.665335	
TRINITY_DN50090_c0_g1::TRINITY_DN50090_c0_g1_i1::g.12927::m.12927	-0.89233	-0.45139	0.0365	0.665335	
TRINITY_DN50840_c0_g1::TRINITY_DN50840_c0_g1_i1::g.3049::m.3049	-0.88636	-0.46299	0.0363	0.665335	
TRINITY_DN60286_c0_g1::TRINITY_DN60286_c0_g1_i2::g.7202::m.7202	-0.67953	-0.73365	0.0371	0.665335	
TRINITY_DN86075_c0_g1::TRINITY_DN86075_c0_g1_i1::g.11092::m.11092	-0.02546	0.99968	0.0395	0.667333	
TRINITY_DN100526_c0_g1::TRINITY_DN100526_c0_g1_i1::g.40577::m.40577	-0.39215	0.9199	0.0397	0.667333	
TRINITY_DN55214_c0_g1::TRINITY_DN55214_c0_g1_i1::g.34962::m.34962	-0.86509	-0.50162	0.0403	0.667333	
TRINITY_DN53362_c0_g1::TRINITY_DN53362_c0_g1_i1::g.26583::m.26583	0.61886	-0.7855	0.0366	0.667333	
TRINITY_DN56762_c0_g2::TRINITY_DN56762_c0_g2_i1::g.24209::m.24209	0.09182	-0.99578	0.0389	0.668332	
TRINITY_DN5285_c0_g1::TRINITY_DN5285_c0_g1_i1::g.12536::m.12536	0.39441	0.91894	0.0391	0.67033	
TRINITY_DN68841_c0_g1::TRINITY_DN68841_c0_g1_i1::g.27290::m.27290	0.99993	-0.01154	0.0376	0.67033	
TRINITY_DN92533_c0_g1::TRINITY_DN92533_c0_g1_i1::g.28824::m.28824	-0.01082	0.99994	0.0355	0.671329	
TRINITY_DN62374_c1_g2::TRINITY_DN62374_c1_g2_i1::g.25945::m.25945	-0.48153	0.87643	0.0371	0.671329	
TRINITY_DN56992_c4_g4::TRINITY_DN56992_c4_g4_i1::g.8606::m.8606	-0.93449	0.356	0.039	0.671329	
TRINITY_DN55728_c8_g1::TRINITY_DN55728_c8_g1_i3::g.14033::m.14033	-0.99144	0.13055	0.0345	0.672328	
TRINITY_DN63051_c1_g1::TRINITY_DN63051_c1_g1_i2::g.203::m.203	-0.16977	-0.98548	0.035	0.672328	
TRINITY_DN52788_c0_g1::TRINITY_DN52788_c0_g1_i1::g.11572::m.11572	0.12071	0.99269	0.0342	0.674326	
TRINITY_DN57471_c2_g1::TRINITY_DN57471_c2_g1_i5::g.38737::m.38737	0.49523	-0.86876	0.0357	0.674326	
TRINITY_DN94470_c0_g1::TRINITY_DN94470_c0_g1_i1::g.37220::m.37220	-0.26171	-0.96515	0.0364	0.674326	
TRINITY_DN64061_c1_g3::TRINITY_DN64061_c1_g3_i1::g.9003::m.9003	0.59516	0.80361	0.0378	0.675325	
TRINITY_DN69783_c0_g1::TRINITY_DN69783_c0_g1_i1::g.26595::m.26595	-0.99999	0.00541	0.0365	0.675325	
TRINITY_DN26999_c0_g1::TRINITY_DN26999_c0_g1_i1::g.32178::m.32178	-0.60726	0.79451	0.0397	0.676324	
TRINITY_DN37585_c0_g1::TRINITY_DN37585_c0_g1_i1::g.30792::m.30792	0.99915	-0.0413	0.0378	0.676324	
TRINITY_DN53442_c0_g1::TRINITY_DN53442_c0_g1_i1::g.10813::m.10813	-0.76925	-0.63894	0.0343	0.676324	
TRINITY_DN60868_c2_g1::TRINITY_DN60868_c2_g1_i8::g.27951::m.27951	-0.16069	-0.98701	0.0385	0.676324	
TRINITY_DN53006_c0_g1::TRINITY_DN53006_c0_g1_i1::g.21548::m.21548	0.99456	-0.1042	0.0412	0.677323	
TRINITY_DN36564_c0_g1::TRINITY_DN36564_c0_g1_i1::g.20832::m.20832	-0.54522	-0.83829	0.0383	0.677323	
TRINITY_DN46328_c0_g1::TRINITY_DN46328_c0_g1_i1::g.19410::m.19410	-0.39739	-0.91765	0.0382	0.677323	
TRINITY_DN64014_c2_g1::TRINITY_DN64014_c2_g1_i2::g.9019::m.9019	-0.23243	0.97261	0.0346	0.678322	
TRINITY_DN31851_c0_g1::TRINITY_DN31851_c0_g1_i2::g.18792::m.18792	0.5149	0.85725	0.0349	0.678322	
TRINITY_DN1847_c0_g1::TRINITY_DN1847_c0_g1_i1::g.33045::m.33045	-0.68126	-0.73204	0.0404	0.678322	
TRINITY_DN61737_c3_g1::TRINITY_DN61737_c3_g1_i1::g.11280::m.11280	-0.45745	-0.88924	0.0366	0.678322	
TRINITY_DN80540_c0_g1::TRINITY_DN80540_c0_g1_i1::g.10072::m.10072	0.4614	0.88719	0.0343	0.679321	
TRINITY_DN55624_c1_g1::TRINITY_DN55624_c1_g1_i2::g.30288::m.30288	-0.70332	0.71087	0.0368	0.679321	
TRINITY_DN53463_c0_g1::TRINITY_DN53463_c0_g1_i2::g.10793::m.10793	0.40994	-0.91211	0.033	0.679321	
TRINITY_DN62436_c1_g1::TRINITY_DN62436_c1_g1_i1::g.26251::m.26251	-0.28411	-0.95879	0.039	0.679321	
TRINITY_DN61569_c0_g1::TRINITY_DN61569_c0_g1_i1::g.26891::m.26891	-0.06682	0.99777	0.0359	0.68032	
TRINITY_DN18701_c0_g1::TRINITY_DN18701_c0_g1_i1::g.31589::m.31589	-0.36298	0.9318	0.0345	0.68032	
TRINITY_DN57811_c0_g2::TRINITY_DN57811_c0_g2_i3::g.33727::m.33727	0.42977	0.90294	0.0366	0.68032	
TRINITY_DN70063_c0_g1::TRINITY_DN70063_c0_g1_i1::g.6086::m.6086	-0.94242	-0.33443	0.034	0.68032	
TRINITY_DN51451_c0_g1::TRINITY_DN51451_c0_g1_i1::g.17037::m.17037	-0.61934	-0.78512	0.0323	0.681319	
TRINITY_DN61312_c2_g2::TRINITY_DN61312_c2_g2_i1::g.15958::m.15958	-0.99808	-0.06199	0.036	0.682318	
TRINITY_DN63773_c1_g1::TRINITY_DN63773_c1_g1_i5::g.4702::m.4702	0.43212	0.90182	0.0335	0.683317	
TRINITY_DN55057_c0_g1::TRINITY_DN55057_c0_g1_i1::g.9348::m.9348	0.31171	-0.95018	0.0349	0.683317	
TRINITY_DN57965_c0_g1::TRINITY_DN57965_c0_g1_i1::g.18067::m.18067	-0.9324	0.36143	0.0372	0.684316	
TRINITY_DN62255_c0_g1::TRINITY_DN62255_c0_g1_i2::g.898::m.898	0.98776	-0.15596	0.0341	0.684316	
TRINITY_DN63976_c1_g1::TRINITY_DN63976_c1_g1_i1::g.14495::m.14495	-0.88422	-0.46707	0.0325	0.684316	
TRINITY_DN62437_c0_g1::TRINITY_DN62437_c0_g1_i4::g.26315::m.26315	0.05356	-0.99856	0.036	0.684316	
TRINITY_DN56469_c7_g1::TRINITY_DN56469_c7_g1_i1::g.29802::m.29802	-0.63535	0.77222	0.0323	0.685315	
TRINITY_DN24852_c0_g1::TRINITY_DN24852_c0_g1_i1::g.12855::m.12855	-0.98048	-0.19663	0.0342	0.685315	
TRINITY_DN20862_c0_g1::TRINITY_DN20862_c0_g1_i1::g.25918::m.25918	-0.95089	-0.30953	0.0363	0.685315	
TRINITY_DN55897_c0_g1::TRINITY_DN55897_c0_g1_i1::g.39536::m.39536	-0.45012	0.89297	0.0328	0.686314	
TRINITY_DN35971_c0_g1::TRINITY_DN35971_c0_g1_i1::g.31639::m.31639	-0.95784	0.28731	0.0349	0.686314	
TRINITY_DN61794_c0_g1::TRINITY_DN61794_c0_g1_i11::g.11159::m.11159	0.99578	-0.09178	0.0362	0.686314	
TRINITY_DN30295_c0_g1::TRINITY_DN30295_c0_g1_i1::g.30513::m.30513	-0.74976	-0.66171	0.0365	0.686314	
TRINITY_DN48041_c0_g1::TRINITY_DN48041_c0_g1_i1::g.3626::m.3626	-0.72246	-0.69141	0.0339	0.686314	
TRINITY_DN56375_c9_g1::TRINITY_DN56375_c9_g1_i1::g.29526::m.29526	0.66438	-0.74739	0.0339	0.686314	
TRINITY_DN60055_c9_g1::TRINITY_DN60055_c9_g1_i1::g.37813::m.37813	0.60365	-0.79725	0.0322	0.686314	
TRINITY_DN33079_c0_g1::TRINITY_DN33079_c0_g1_i1::g.23178::m.23178	-0.984	0.17815	0.036	0.687313	
TRINITY_DN47135_c0_g1::TRINITY_DN47135_c0_g1_i1::g.18941::m.18941	-0.99289	-0.11901	0.0338	0.687313	
TRINITY_DN46603_c0_g1::TRINITY_DN46603_c0_g1_i2::g.30455::m.30455	0.27281	0.96207	0.0338	0.688312	
TRINITY_DN53385_c0_g1::TRINITY_DN53385_c0_g1_i1::g.26562::m.26562	0.98897	0.14814	0.0371	0.688312	
TRINITY_DN57711_c3_g1::TRINITY_DN57711_c3_g1_i1::g.8041::m.8041	-0.11759	-0.99306	0.0349	0.688312	
TRINITY_DN3460_c0_g1::TRINITY_DN3460_c0_g1_i1::g.13001::m.13001	0.95488	0.29698	0.0368	0.689311	
TRINITY_DN53197_c0_g1::TRINITY_DN53197_c0_g1_i1::g.980::m.980	-0.25848	-0.96602	0.0328	0.689311	
TRINITY_DN63498_c1_g2::TRINITY_DN63498_c1_g2_i1::g.35192::m.35192	0.24461	-0.96962	0.0391	0.689311	
TRINITY_DN32797_c0_g1::TRINITY_DN32797_c0_g1_i1::g.3510::m.3510	0.07932	-0.99685	0.0368	0.689311	
TRINITY_DN59088_c0_g2::TRINITY_DN59088_c0_g2_i1::g.37447::m.37447	0.84668	0.5321	0.0366	0.69031	
TRINITY_DN63553_c1_g1::TRINITY_DN63553_c1_g1_i3::g.19649::m.19649	-0.94869	-0.31621	0.0356	0.69031	
TRINITY_DN58252_c0_g1::TRINITY_DN58252_c0_g1_i1::g.38199::m.38199	0.06525	0.99787	0.034	0.691309	
TRINITY_DN62341_c0_g1::TRINITY_DN62341_c0_g1_i3::g.25965::m.25965	-0.70118	-0.71298	0.0365	0.691309	
TRINITY_DN50463_c0_g1::TRINITY_DN50463_c0_g1_i1::g.7905::m.7905	0.39201	-0.91996	0.0371	0.691309	
TRINITY_DN88411_c0_g1::TRINITY_DN88411_c0_g1_i1::g.9::m.9	0.0173	-0.99985	0.0344	0.691309	
TRINITY_DN49815_c0_g1::TRINITY_DN49815_c0_g1_i1::g.2915::m.2915	-0.38291	0.92379	0.0363	0.692308	
TRINITY_DN40294_c0_g1::TRINITY_DN40294_c0_g1_i1::g.13755::m.13755	0.67107	0.74139	0.034	0.692308	
TRINITY_DN55686_c0_g1::TRINITY_DN55686_c0_g1_i1::g.30374::m.30374	0.45138	-0.89233	0.0331	0.692308	
TRINITY_DN55928_c0_g1::TRINITY_DN55928_c0_g1_i4::g.39767::m.39767	-0.57587	-0.81754	0.0342	0.693307	
TRINITY_DN53029_c0_g1::TRINITY_DN53029_c0_g1_i1::g.15538::m.15538	0.04345	0.99906	0.0316	0.694306	
TRINITY_DN63091_c3_g2::TRINITY_DN63091_c3_g2_i2::g.82::m.82	-0.06725	0.99774	0.0326	0.694306	
TRINITY_DN103081_c0_g1::TRINITY_DN103081_c0_g1_i1::g.40498::m.40498	0.95627	0.29249	0.0368	0.694306	
TRINITY_DN85722_c0_g1::TRINITY_DN85722_c0_g1_i1::g.32370::m.32370	0.16578	-0.98616	0.0352	0.694306	
TRINITY_DN49284_c0_g1::TRINITY_DN49284_c0_g1_i2::g.38328::m.38328	-0.41734	0.90875	0.0292	0.695305	
TRINITY_DN63178_c2_g1::TRINITY_DN63178_c2_g1_i6::g.25321::m.25321	-0.85107	0.52505	0.0362	0.695305	
TRINITY_DN57896_c0_g1::TRINITY_DN57896_c0_g1_i3::g.33783::m.33783	0.97963	-0.20079	0.0368	0.695305	
TRINITY_DN68788_c0_g1::TRINITY_DN68788_c0_g1_i1::g.1658::m.1658	0.1789	-0.98387	0.0377	0.695305	
TRINITY_DN62511_c2_g1::TRINITY_DN62511_c2_g1_i2::g.10694::m.10694	-0.21771	-0.97601	0.0336	0.696304	
TRINITY_DN41549_c0_g1::TRINITY_DN41549_c0_g1_i1::g.33908::m.33908	0.00493	-0.99999	0.0338	0.696304	
TRINITY_DN62727_c3_g1::TRINITY_DN62727_c3_g1_i1::g.20459::m.20459	-0.2038	0.97901	0.0352	0.697303	
TRINITY_DN53084_c0_g1::TRINITY_DN53084_c0_g1_i1::g.15572::m.15572	0.52432	0.85152	0.0301	0.697303	
TRINITY_DN29024_c0_g1::TRINITY_DN29024_c0_g1_i1::g.19297::m.19297	0.84997	0.52683	0.0329	0.697303	
TRINITY_DN91923_c0_g1::TRINITY_DN91923_c0_g1_i1::g.13498::m.13498	-0.82138	-0.57038	0.0359	0.697303	
TRINITY_DN47151_c0_g1::TRINITY_DN47151_c0_g1_i1::g.18928::m.18928	-0.21435	-0.97676	0.0335	0.697303	
TRINITY_DN26554_c0_g1::TRINITY_DN26554_c0_g1_i1::g.37149::m.37149	-0.08607	-0.99629	0.0326	0.697303	
TRINITY_DN70788_c0_g1::TRINITY_DN70788_c0_g1_i1::g.11024::m.11024	-0.05688	-0.99838	0.0344	0.697303	
TRINITY_DN60135_c0_g1::TRINITY_DN60135_c0_g1_i1::g.22327::m.22327	0.9968	0.07988	0.0355	0.698302	
TRINITY_DN45641_c0_g1::TRINITY_DN45641_c0_g1_i2::g.5351::m.5351	0.78496	0.61955	0.0334	0.699301	
TRINITY_DN62489_c9_g1::TRINITY_DN62489_c9_g1_i1::g.26296::m.26296	0.79494	0.60668	0.0342	0.699301	
TRINITY_DN55635_c0_g1::TRINITY_DN55635_c0_g1_i1::g.30348::m.30348	0.96677	-0.25566	0.037	0.699301	
TRINITY_DN26920_c0_g1::TRINITY_DN26920_c0_g1_i1::g.32177::m.32177	-0.54951	-0.83549	0.0283	0.7003	
TRINITY_DN51871_c0_g2::TRINITY_DN51871_c0_g2_i1::g.12303::m.12303	0.98985	-0.1421	0.0314	0.701299	
TRINITY_DN61981_c0_g1::TRINITY_DN61981_c0_g1_i1::g.21184::m.21184	-0.93038	-0.3666	0.0337	0.701299	
TRINITY_DN71441_c0_g1::TRINITY_DN71441_c0_g1_i1::g.25850::m.25850	-0.78017	-0.62557	0.035	0.701299	
TRINITY_DN49056_c0_g1::TRINITY_DN49056_c0_g1_i1::g.12743::m.12743	0.00673	-0.99998	0.032	0.701299	
TRINITY_DN62391_c0_g1::TRINITY_DN62391_c0_g1_i1::g.26095::m.26095	-0.41355	0.91048	0.0351	0.703297	
TRINITY_DN92763_c0_g1::TRINITY_DN92763_c0_g1_i1::g.38300::m.38300	-0.72561	0.68811	0.0324	0.703297	
TRINITY_DN61343_c1_g1::TRINITY_DN61343_c1_g1_i1::g.15998::m.15998	-0.99958	0.02903	0.0318	0.703297	
TRINITY_DN91739_c0_g1::TRINITY_DN91739_c0_g1_i1::g.29403::m.29403	0.94521	-0.32647	0.0342	0.703297	
TRINITY_DN99726_c0_g1::TRINITY_DN99726_c0_g1_i1::g.3322::m.3322	-0.40297	-0.91521	0.0335	0.703297	
TRINITY_DN54929_c0_g1::TRINITY_DN54929_c0_g1_i1::g.14719::m.14719	0.19705	-0.98039	0.0365	0.703297	
TRINITY_DN77186_c0_g1::TRINITY_DN77186_c0_g1_i1::g.37043::m.37043	0.21631	0.97633	0.0341	0.704296	
TRINITY_DN54976_c0_g1::TRINITY_DN54976_c0_g1_i6::g.14741::m.14741	-0.36188	0.93223	0.031	0.704296	
TRINITY_DN63923_c1_g1::TRINITY_DN63923_c1_g1_i2::g.14455::m.14455	0.37382	0.9275	0.037	0.704296	
TRINITY_DN46252_c0_g1::TRINITY_DN46252_c0_g1_i1::g.19363::m.19363	0.80747	0.58991	0.0326	0.704296	
TRINITY_DN55048_c0_g1::TRINITY_DN55048_c0_g1_i1::g.9283::m.9283	0.24805	0.96875	0.0315	0.705295	
TRINITY_DN45136_c0_g1::TRINITY_DN45136_c0_g1_i1::g.25908::m.25908	-0.97911	-0.20335	0.0314	0.705295	
TRINITY_DN50250_c0_g1::TRINITY_DN50250_c0_g1_i1::g.23229::m.23229	0.03493	0.99939	0.0347	0.706294	
TRINITY_DN51727_c0_g2::TRINITY_DN51727_c0_g2_i1::g.28239::m.28239	0.45788	0.88901	0.0332	0.706294	
TRINITY_DN55506_c0_g1::TRINITY_DN55506_c0_g1_i1::g.4386::m.4386	-0.84196	0.53955	0.0327	0.706294	
TRINITY_DN77745_c0_g1::TRINITY_DN77745_c0_g1_i1::g.1315::m.1315	0.73733	0.67553	0.033	0.707293	
TRINITY_DN56380_c0_g1::TRINITY_DN56380_c0_g1_i1::g.29506::m.29506	0.94445	-0.32867	0.0311	0.707293	
TRINITY_DN59601_c0_g2::TRINITY_DN59601_c0_g2_i1::g.16318::m.16318	0.62756	0.77857	0.0349	0.708292	
TRINITY_DN87436_c0_g1::TRINITY_DN87436_c0_g1_i1::g.14891::m.14891	0.87924	0.47638	0.0336	0.708292	
TRINITY_DN55346_c0_g1::TRINITY_DN55346_c0_g1_i1::g.19113::m.19113	0.86013	-0.51007	0.0318	0.708292	
TRINITY_DN55047_c0_g1::TRINITY_DN55047_c0_g1_i1::g.9371::m.9371	0.87513	0.4839	0.0293	0.709291	
TRINITY_DN64079_c2_g1::TRINITY_DN64079_c2_g1_i1::g.8989::m.8989	0.98554	0.16946	0.0323	0.709291	
TRINITY_DN70825_c0_g1::TRINITY_DN70825_c0_g1_i1::g.36574::m.36574	-0.56477	-0.82525	0.0323	0.709291	
TRINITY_DN54737_c0_g1::TRINITY_DN54737_c0_g1_i1::g.5241::m.5241	0.85426	-0.51985	0.0329	0.711289	
TRINITY_DN60801_c1_g3::TRINITY_DN60801_c1_g3_i2::g.27784::m.27784	-0.35354	0.93542	0.0322	0.712288	
TRINITY_DN53632_c0_g1::TRINITY_DN53632_c0_g1_i1::g.36468::m.36468	-0.70948	-0.70472	0.0298	0.712288	
TRINITY_DN17823_c0_g1::TRINITY_DN17823_c0_g1_i1::g.32321::m.32321	-0.74774	-0.66399	0.0334	0.713287	
TRINITY_DN5287_c0_g1::TRINITY_DN5287_c0_g1_i1::g.12534::m.12534	-0.52818	-0.84913	0.0349	0.714286	
TRINITY_DN40123_c0_g1::TRINITY_DN40123_c0_g1_i2::g.13561::m.13561	0.04741	-0.99888	0.0322	0.714286	
TRINITY_DN15954_c0_g1::TRINITY_DN15954_c0_g1_i1::g.38567::m.38567	0.89985	0.4362	0.0322	0.715285	
TRINITY_DN42491_c0_g1::TRINITY_DN42491_c0_g1_i1::g.17331::m.17331	0.9254	0.379	0.0344	0.715285	
TRINITY_DN55779_c0_g1::TRINITY_DN55779_c0_g1_i1::g.14044::m.14044	-0.972	-0.235	0.0339	0.715285	
TRINITY_DN63720_c2_g4::TRINITY_DN63720_c2_g4_i1::g.4814::m.4814	0.71447	-0.69967	0.027	0.715285	
TRINITY_DN59856_c0_g1::TRINITY_DN59856_c0_g1_i1::g.27550::m.27550	0.45523	0.89037	0.0277	0.716284	
TRINITY_DN17798_c0_g1::TRINITY_DN17798_c0_g1_i1::g.6686::m.6686	-0.89208	0.45188	0.033	0.716284	
TRINITY_DN63658_c1_g2::TRINITY_DN63658_c1_g2_i1::g.19729::m.19729	-0.01194	-0.99993	0.0311	0.716284	
TRINITY_DN16610_c0_g1::TRINITY_DN16610_c0_g1_i1::g.38010::m.38010	0.25825	0.96608	0.0296	0.717283	
TRINITY_DN40365_c0_g1::TRINITY_DN40365_c0_g1_i1::g.39274::m.39274	-0.50049	0.86574	0.0275	0.717283	
TRINITY_DN58421_c0_g1::TRINITY_DN58421_c0_g1_i2::g.23051::m.23051	-0.69029	0.72353	0.0285	0.717283	
TRINITY_DN63116_c1_g2::TRINITY_DN63116_c1_g2_i1::g.25353::m.25353	0.92932	0.36928	0.0301	0.717283	
TRINITY_DN103608_c0_g1::TRINITY_DN103608_c0_g1_i1::g.40767::m.40767	0.8733	-0.48718	0.0317	0.717283	
TRINITY_DN85561_c0_g1::TRINITY_DN85561_c0_g1_i1::g.21918::m.21918	-0.20141	-0.97951	0.0316	0.717283	
TRINITY_DN63018_c1_g2::TRINITY_DN63018_c1_g2_i1::g.271::m.271	0.95074	0.31	0.0318	0.718282	
TRINITY_DN62496_c1_g1::TRINITY_DN62496_c1_g1_i1::g.26286::m.26286	-0.86529	-0.50127	0.0291	0.718282	
TRINITY_DN59565_c1_g4::TRINITY_DN59565_c1_g4_i1::g.16427::m.16427	-0.74543	-0.66659	0.0277	0.718282	
TRINITY_DN63078_c4_g1::TRINITY_DN63078_c4_g1_i16::g.151::m.151	0.72342	-0.69041	0.0266	0.718282	
TRINITY_DN2262_c0_g1::TRINITY_DN2262_c0_g1_i1::g.35861::m.35861	-0.72773	-0.68586	0.0332	0.719281	
TRINITY_DN48571_c0_g1::TRINITY_DN48571_c0_g1_i2::g.24020::m.24020	0.91684	0.39926	0.0282	0.72028	
TRINITY_DN57622_c1_g2::TRINITY_DN57622_c1_g2_i1::g.23856::m.23856	-0.988	-0.15444	0.0302	0.72028	
TRINITY_DN62290_c0_g2::TRINITY_DN62290_c0_g2_i1::g.791::m.791	-0.97239	-0.23337	0.0316	0.72028	
TRINITY_DN52561_c0_g1::TRINITY_DN52561_c0_g1_i1::g.27366::m.27366	-0.12169	0.99257	0.0315	0.721279	
TRINITY_DN63494_c8_g1::TRINITY_DN63494_c8_g1_i1::g.35296::m.35296	-0.99841	0.05633	0.0287	0.721279	
TRINITY_DN33084_c0_g1::TRINITY_DN33084_c0_g1_i1::g.23162::m.23162	0.95899	-0.28344	0.0317	0.721279	
TRINITY_DN62211_c1_g2::TRINITY_DN62211_c1_g2_i2::g.684::m.684	0.91297	-0.40803	0.028	0.721279	
TRINITY_DN28537_c0_g1::TRINITY_DN28537_c0_g1_i1::g.31071::m.31071	0.28904	-0.95732	0.0314	0.721279	
TRINITY_DN59153_c0_g2::TRINITY_DN59153_c0_g2_i2::g.21864::m.21864	0.59635	0.80273	0.0346	0.722278	
TRINITY_DN48809_c1_g1::TRINITY_DN48809_c1_g1_i1::g.34009::m.34009	0.39492	-0.91872	0.0308	0.722278	
TRINITY_DN55657_c1_g1::TRINITY_DN55657_c1_g1_i2::g.30233::m.30233	-0.35842	-0.93356	0.0304	0.722278	
TRINITY_DN58120_c9_g1::TRINITY_DN58120_c9_g1_i1::g.12687::m.12687	0.17726	0.98416	0.0269	0.723277	
TRINITY_DN64700_c0_g1::TRINITY_DN64700_c0_g1_i1::g.29994::m.29994	0.42351	0.90589	0.0331	0.723277	
TRINITY_DN58997_c5_g1::TRINITY_DN58997_c5_g1_i2::g.2581::m.2581	-0.98192	0.18927	0.0303	0.723277	
TRINITY_DN60146_c0_g1::TRINITY_DN60146_c0_g1_i5::g.22348::m.22348	-0.73612	-0.67685	0.0327	0.723277	
TRINITY_DN63099_c1_g1::TRINITY_DN63099_c1_g1_i7::g.192::m.192	0.26728	-0.96362	0.0329	0.723277	
TRINITY_DN13504_c0_g1::TRINITY_DN13504_c0_g1_i1::g.9232::m.9232	0.22599	-0.97413	0.0281	0.723277	
TRINITY_DN62342_c3_g3::TRINITY_DN62342_c3_g3_i1::g.25940::m.25940	0.17283	-0.98495	0.0321	0.723277	
TRINITY_DN56779_c0_g1::TRINITY_DN56779_c0_g1_i1::g.24223::m.24223	0.16929	-0.98557	0.0284	0.723277	
TRINITY_DN60430_c0_g1::TRINITY_DN60430_c0_g1_i2::g.33016::m.33016	0.0355	-0.99937	0.0308	0.723277	
TRINITY_DN64045_c2_g1::TRINITY_DN64045_c2_g1_i2::g.8963::m.8963	-0.80313	-0.59581	0.0303	0.724276	
TRINITY_DN79006_c0_g1::TRINITY_DN79006_c0_g1_i1::g.36029::m.36029	-0.97641	-0.21591	0.0337	0.725275	
TRINITY_DN27192_c0_g1::TRINITY_DN27192_c0_g1_i1::g.10890::m.10890	0.84503	0.53472	0.0301	0.726274	
TRINITY_DN51977_c0_g1::TRINITY_DN51977_c0_g1_i1::g.12375::m.12375	-0.59704	0.80221	0.0307	0.727273	
TRINITY_DN43101_c0_g1::TRINITY_DN43101_c0_g1_i1::g.7075::m.7075	-0.75149	0.65975	0.0302	0.727273	
TRINITY_DN40664_c0_g1::TRINITY_DN40664_c0_g1_i1::g.8760::m.8760	-0.96385	0.26646	0.0363	0.727273	
TRINITY_DN26921_c0_g1::TRINITY_DN26921_c0_g1_i1::g.32182::m.32182	-0.99849	0.05499	0.0296	0.727273	
TRINITY_DN50987_c0_g1::TRINITY_DN50987_c0_g1_i2::g.28758::m.28758	0.90174	-0.43228	0.0288	0.727273	
TRINITY_DN59128_c0_g2::TRINITY_DN59128_c0_g2_i1::g.21816::m.21816	-0.58926	-0.80794	0.0304	0.727273	
TRINITY_DN55648_c0_g1::TRINITY_DN55648_c0_g1_i2::g.30344::m.30344	0.2457	-0.96935	0.0309	0.727273	
TRINITY_DN62430_c0_g1::TRINITY_DN62430_c0_g1_i3::g.26307::m.26307	0.0061	-0.99998	0.0281	0.727273	
TRINITY_DN52328_c0_g1::TRINITY_DN52328_c0_g1_i1::g.16275::m.16275	0.72436	0.68942	0.0299	0.728272	
TRINITY_DN61472_c0_g13::TRINITY_DN61472_c0_g13_i1::g.1480::m.1480	-0.9979	0.06482	0.03	0.728272	
TRINITY_DN71419_c0_g1::TRINITY_DN71419_c0_g1_i1::g.25851::m.25851	-0.99962	0.02764	0.0304	0.728272	
TRINITY_DN58303_c0_g1::TRINITY_DN58303_c0_g1_i1::g.38210::m.38210	0.87925	-0.47636	0.0291	0.728272	
TRINITY_DN54733_c0_g1::TRINITY_DN54733_c0_g1_i3::g.5283::m.5283	-0.35811	-0.93368	0.032	0.728272	
TRINITY_DN62953_c4_g2::TRINITY_DN62953_c4_g2_i1::g.5537::m.5537	-0.09398	0.99557	0.0267	0.73027	
TRINITY_DN64213_c0_g1::TRINITY_DN64213_c0_g1_i1::g.34605::m.34605	-0.14262	0.98978	0.035	0.73027	
TRINITY_DN39169_c0_g1::TRINITY_DN39169_c0_g1_i1::g.29481::m.29481	-0.49709	0.8677	0.028	0.73027	
TRINITY_DN56853_c0_g2::TRINITY_DN56853_c0_g2_i2::g.24452::m.24452	0.7259	0.6878	0.0313	0.73027	
TRINITY_DN57837_c7_g1::TRINITY_DN57837_c7_g1_i1::g.33792::m.33792	-0.92432	0.38163	0.033	0.73027	
TRINITY_DN1399_c0_g1::TRINITY_DN1399_c0_g1_i1::g.36369::m.36369	0.99604	0.0889	0.033	0.73027	
TRINITY_DN53066_c0_g2::TRINITY_DN53066_c0_g2_i1::g.15544::m.15544	0.30831	-0.95129	0.0298	0.73027	
TRINITY_DN8300_c0_g1::TRINITY_DN8300_c0_g1_i1::g.13963::m.13963	-0.23867	0.9711	0.0323	0.731269	
TRINITY_DN59779_c0_g3::TRINITY_DN59779_c0_g3_i2::g.1919::m.1919	-0.53117	0.84726	0.0284	0.731269	
TRINITY_DN63122_c1_g3::TRINITY_DN63122_c1_g3_i1::g.25505::m.25505	0.70966	0.70455	0.0293	0.731269	
TRINITY_DN54061_c0_g1::TRINITY_DN54061_c0_g1_i1::g.442::m.442	0.91342	-0.40701	0.0264	0.731269	
TRINITY_DN58887_c6_g1::TRINITY_DN58887_c6_g1_i1::g.17405::m.17405	-0.70792	-0.70629	0.0304	0.731269	
TRINITY_DN59751_c0_g1::TRINITY_DN59751_c0_g1_i1::g.1912::m.1912	-0.47398	-0.88054	0.0305	0.731269	
TRINITY_DN53365_c0_g1::TRINITY_DN53365_c0_g1_i2::g.26510::m.26510	0.7733	-0.63404	0.0285	0.732268	
TRINITY_DN61709_c0_g1::TRINITY_DN61709_c0_g1_i1::g.11283::m.11283	-0.90197	0.4318	0.0295	0.733267	
TRINITY_DN56605_c0_g1::TRINITY_DN56605_c0_g1_i1::g.13684::m.13684	0.93546	-0.35343	0.028	0.733267	
TRINITY_DN35535_c0_g1::TRINITY_DN35535_c0_g1_i1::g.36999::m.36999	0.48025	-0.87713	0.0293	0.733267	
TRINITY_DN64070_c2_g1::TRINITY_DN64070_c2_g1_i1::g.8993::m.8993	0.99702	0.0771	0.029	0.734266	
TRINITY_DN59770_c2_g10::TRINITY_DN59770_c2_g10_i2::g.1985::m.1985	-0.9341	-0.357	0.032	0.734266	
TRINITY_DN47735_c0_g1::TRINITY_DN47735_c0_g1_i1::g.24772::m.24772	0.8745	-0.48502	0.0307	0.734266	
TRINITY_DN55100_c0_g1::TRINITY_DN55100_c0_g1_i1::g.9262::m.9262	-0.35747	-0.93393	0.0257	0.735265	
TRINITY_DN24822_c0_g1::TRINITY_DN24822_c0_g1_i1::g.12856::m.12856	-0.3198	-0.94748	0.0301	0.735265	
TRINITY_DN67540_c0_g1::TRINITY_DN67540_c0_g1_i1::g.7394::m.7394	-0.07058	0.99751	0.0272	0.736264	
TRINITY_DN54670_c0_g1::TRINITY_DN54670_c0_g1_i1::g.5076::m.5076	-0.84177	0.53984	0.0285	0.736264	
TRINITY_DN61461_c4_g1::TRINITY_DN61461_c4_g1_i1::g.1529::m.1529	0.88879	0.45831	0.0287	0.736264	
TRINITY_DN65820_c0_g1::TRINITY_DN65820_c0_g1_i1::g.24099::m.24099	0.54332	-0.83952	0.0303	0.736264	
TRINITY_DN53451_c0_g1::TRINITY_DN53451_c0_g1_i1::g.10824::m.10824	0.14205	-0.98986	0.0353	0.736264	
TRINITY_DN73863_c0_g1::TRINITY_DN73863_c0_g1_i1::g.13860::m.13860	0.5213	0.85337	0.031	0.737263	
TRINITY_DN61842_c0_g1::TRINITY_DN61842_c0_g1_i2::g.36783::m.36783	-0.89289	-0.45028	0.0299	0.737263	
TRINITY_DN62119_c0_g1::TRINITY_DN62119_c0_g1_i3::g.15385::m.15385	-0.32615	-0.94532	0.0289	0.737263	
TRINITY_DN62857_c3_g2::TRINITY_DN62857_c3_g2_i3::g.20734::m.20734	0.75052	0.66085	0.0306	0.738262	
TRINITY_DN25399_c0_g1::TRINITY_DN25399_c0_g1_i1::g.2519::m.2519	-0.93797	0.34672	0.0293	0.738262	
TRINITY_DN13646_c0_g1::TRINITY_DN13646_c0_g1_i1::g.34698::m.34698	0.91347	-0.40691	0.0282	0.738262	
TRINITY_DN31460_c0_g1::TRINITY_DN31460_c0_g1_i1::g.24810::m.24810	-0.49955	-0.86629	0.0272	0.738262	
TRINITY_DN60627_c1_g1::TRINITY_DN60627_c1_g1_i1::g.2226::m.2226	0.39918	-0.91687	0.0317	0.739261	
TRINITY_DN60999_c3_g1::TRINITY_DN60999_c3_g1_i4::g.12144::m.12144	0.96237	0.27175	0.0263	0.74026	
TRINITY_DN55628_c3_g2::TRINITY_DN55628_c3_g2_i2::g.30367::m.30367	-0.94922	-0.3146	0.0255	0.74026	
TRINITY_DN48468_c0_g1::TRINITY_DN48468_c0_g1_i1::g.38892::m.38892	-0.78682	-0.61718	0.037	0.74026	
TRINITY_DN57672_c8_g1::TRINITY_DN57672_c8_g1_i1::g.23834::m.23834	-0.70954	-0.70467	0.0257	0.74026	
TRINITY_DN62061_c2_g3::TRINITY_DN62061_c2_g3_i1::g.15052::m.15052	0.31271	0.94985	0.0267	0.741259	
TRINITY_DN65195_c0_g1::TRINITY_DN65195_c0_g1_i1::g.18474::m.18474	0.11233	-0.99367	0.029	0.741259	
TRINITY_DN62006_c1_g3::TRINITY_DN62006_c1_g3_i1::g.21345::m.21345	0.58557	0.81062	0.0279	0.742258	
TRINITY_DN55645_c0_g1::TRINITY_DN55645_c0_g1_i1::g.30226::m.30226	0.97093	0.23936	0.0298	0.742258	
TRINITY_DN85156_c0_g1::TRINITY_DN85156_c0_g1_i1::g.27920::m.27920	0.66979	-0.74255	0.0255	0.742258	
TRINITY_DN63900_c1_g1::TRINITY_DN63900_c1_g1_i1::g.30738::m.30738	-0.10647	0.99432	0.0254	0.743257	
TRINITY_DN59136_c3_g1::TRINITY_DN59136_c3_g1_i1::g.21795::m.21795	0.65392	0.75656	0.0297	0.743257	
TRINITY_DN55684_c0_g1::TRINITY_DN55684_c0_g1_i2::g.30284::m.30284	-0.82132	0.57047	0.0278	0.744256	
TRINITY_DN55983_c0_g1::TRINITY_DN55983_c0_g1_i1::g.39712::m.39712	0.54023	0.84152	0.0294	0.745255	
TRINITY_DN58876_c0_g1::TRINITY_DN58876_c0_g1_i1::g.17413::m.17413	-0.62215	0.7829	0.0265	0.745255	
TRINITY_DN56324_c0_g1::TRINITY_DN56324_c0_g1_i3::g.29575::m.29575	0.96288	-0.26994	0.0266	0.745255	
TRINITY_DN60009_c3_g1::TRINITY_DN60009_c3_g1_i1::g.37825::m.37825	0.88676	-0.46223	0.0332	0.745255	
TRINITY_DN60101_c1_g2::TRINITY_DN60101_c1_g2_i3::g.37677::m.37677	0.88625	0.46321	0.0271	0.746254	
TRINITY_DN55121_c0_g1::TRINITY_DN55121_c0_g1_i2::g.34866::m.34866	-0.9857	-0.1685	0.0276	0.746254	
TRINITY_DN26588_c0_g1::TRINITY_DN26588_c0_g1_i1::g.37146::m.37146	0.29518	-0.95544	0.0269	0.746254	
TRINITY_DN54042_c0_g1::TRINITY_DN54042_c0_g1_i1::g.458::m.458	0.04256	-0.99909	0.0279	0.746254	
TRINITY_DN55726_c0_g1::TRINITY_DN55726_c0_g1_i1::g.14084::m.14084	-0.15605	0.98775	0.0274	0.747253	
TRINITY_DN46339_c0_g1::TRINITY_DN46339_c0_g1_i1::g.19421::m.19421	0.54017	0.84156	0.0259	0.747253	
TRINITY_DN50903_c0_g1::TRINITY_DN50903_c0_g1_i1::g.3015::m.3015	-0.82201	0.56947	0.0263	0.747253	
TRINITY_DN57395_c1_g2::TRINITY_DN57395_c1_g2_i8::g.13202::m.13202	0.86498	-0.50181	0.0283	0.747253	
TRINITY_DN45628_c0_g2::TRINITY_DN45628_c0_g2_i1::g.5356::m.5356	-0.8416	-0.5401	0.0278	0.747253	
TRINITY_DN63368_c1_g2::TRINITY_DN63368_c1_g2_i1::g.9977::m.9977	0.64064	-0.76784	0.0275	0.747253	
TRINITY_DN60039_c10_g1::TRINITY_DN60039_c10_g1_i1::g.37837::m.37837	-0.49824	-0.86704	0.0318	0.747253	
TRINITY_DN50810_c0_g1::TRINITY_DN50810_c0_g1_i1::g.3007::m.3007	-0.47832	-0.87819	0.0284	0.747253	
TRINITY_DN100388_c0_g1::TRINITY_DN100388_c0_g1_i1::g.40428::m.40428	0.51246	-0.85871	0.0254	0.748252	
TRINITY_DN56715_c4_g1::TRINITY_DN56715_c4_g1_i1::g.24249::m.24249	-0.16503	0.98629	0.0244	0.749251	
TRINITY_DN63605_c1_g1::TRINITY_DN63605_c1_g1_i3::g.19453::m.19453	-0.37622	0.92653	0.026	0.749251	
TRINITY_DN69571_c0_g1::TRINITY_DN69571_c0_g1_i1::g.1104::m.1104	0.43818	0.89888	0.0314	0.749251	
TRINITY_DN60310_c3_g1::TRINITY_DN60310_c3_g1_i1::g.32619::m.32619	-0.63987	0.76848	0.0261	0.749251	
TRINITY_DN64058_c2_g2::TRINITY_DN64058_c2_g2_i1::g.9012::m.9012	0.9548	0.29726	0.0271	0.749251	
TRINITY_DN57312_c0_g2::TRINITY_DN57312_c0_g2_i1::g.13260::m.13260	-0.34427	0.93887	0.0285	0.75025	
TRINITY_DN62440_c0_g2::TRINITY_DN62440_c0_g2_i1::g.26374::m.26374	-0.95649	0.29177	0.0303	0.75025	
TRINITY_DN53265_c0_g1::TRINITY_DN53265_c0_g1_i1::g.1143::m.1143	-0.99646	0.08408	0.027	0.75025	
TRINITY_DN4636_c0_g1::TRINITY_DN4636_c0_g1_i1::g.31489::m.31489	-0.54724	-0.83697	0.0272	0.75025	
TRINITY_DN62828_c2_g2::TRINITY_DN62828_c2_g2_i1::g.20638::m.20638	0.78205	0.62322	0.0284	0.751249	
TRINITY_DN60905_c2_g3::TRINITY_DN60905_c2_g3_i1::g.28039::m.28039	-0.69768	-0.71641	0.0245	0.751249	
TRINITY_DN54066_c0_g1::TRINITY_DN54066_c0_g1_i1::g.492::m.492	0.48015	-0.87719	0.0271	0.751249	
TRINITY_DN21252_c0_g1::TRINITY_DN21252_c0_g1_i1::g.30816::m.30816	-0.42534	-0.90504	0.0276	0.751249	
TRINITY_DN72877_c0_g1::TRINITY_DN72877_c0_g1_i1::g.30392::m.30392	-0.33326	0.94284	0.0279	0.752248	
TRINITY_DN63371_c0_g1::TRINITY_DN63371_c0_g1_i5::g.9904::m.9904	-0.93854	-0.34518	0.0265	0.752248	
TRINITY_DN62683_c6_g1::TRINITY_DN62683_c6_g1_i1::g.36083::m.36083	-0.11528	-0.99333	0.0265	0.752248	
TRINITY_DN11690_c0_g1::TRINITY_DN11690_c0_g1_i1::g.939::m.939	0.97306	-0.23056	0.0259	0.753247	
TRINITY_DN50447_c0_g1::TRINITY_DN50447_c0_g1_i1::g.7906::m.7906	-0.3075	-0.95155	0.0275	0.753247	
TRINITY_DN55338_c0_g1::TRINITY_DN55338_c0_g1_i1::g.19164::m.19164	0.66275	-0.74884	0.0297	0.754246	
TRINITY_DN58476_c3_g3::TRINITY_DN58476_c3_g3_i3::g.23035::m.23035	0.05521	0.99847	0.0285	0.755245	
TRINITY_DN65484_c0_g1::TRINITY_DN65484_c0_g1_i1::g.29437::m.29437	-0.40358	0.91494	0.0277	0.755245	
TRINITY_DN61228_c0_g1::TRINITY_DN61228_c0_g1_i1::g.32092::m.32092	0.989	-0.14795	0.0254	0.755245	
TRINITY_DN56895_c0_g3::TRINITY_DN56895_c0_g3_i1::g.24641::m.24641	0.10167	0.99482	0.0264	0.756244	
TRINITY_DN64038_c2_g1::TRINITY_DN64038_c2_g1_i2::g.9098::m.9098	0.10803	0.99415	0.0283	0.756244	
TRINITY_DN60887_c0_g2::TRINITY_DN60887_c0_g2_i1::g.28174::m.28174	0.64104	0.7675	0.0294	0.756244	
TRINITY_DN56535_c0_g1::TRINITY_DN56535_c0_g1_i1::g.13591::m.13591	-0.2964	-0.95506	0.0259	0.756244	
TRINITY_DN58806_c4_g2::TRINITY_DN58806_c4_g2_i4::g.17164::m.17164	-0.28296	-0.95913	0.0281	0.756244	
TRINITY_DN98102_c0_g1::TRINITY_DN98102_c0_g1_i1::g.29904::m.29904	0.1998	-0.97984	0.0303	0.757243	
TRINITY_DN31155_c0_g1::TRINITY_DN31155_c0_g1_i1::g.13873::m.13873	-0.01189	0.99993	0.0268	0.758242	
TRINITY_DN55308_c10_g1::TRINITY_DN55308_c10_g1_i1::g.19114::m.19114	0.73977	0.67286	0.0231	0.758242	
TRINITY_DN62111_c1_g3::TRINITY_DN62111_c1_g3_i1::g.15294::m.15294	0.8131	0.58212	0.0277	0.759241	
TRINITY_DN74554_c0_g1::TRINITY_DN74554_c0_g1_i1::g.13269::m.13269	0.53643	-0.84394	0.027	0.759241	
TRINITY_DN57850_c0_g1::TRINITY_DN57850_c0_g1_i10::g.33878::m.33878	-0.99632	0.08574	0.0255	0.76024	
TRINITY_DN60849_c1_g1::TRINITY_DN60849_c1_g1_i3::g.28193::m.28193	-0.99609	-0.08835	0.0243	0.761239	
TRINITY_DN55642_c0_g1::TRINITY_DN55642_c0_g1_i2::g.30340::m.30340	0.48478	-0.87464	0.0261	0.761239	
TRINITY_DN51317_c0_g1::TRINITY_DN51317_c0_g1_i1::g.33114::m.33114	0.38811	-0.92161	0.0255	0.761239	
TRINITY_DN75065_c0_g1::TRINITY_DN75065_c0_g1_i1::g.17843::m.17843	0.88978	-0.4564	0.0317	0.762238	
TRINITY_DN58461_c1_g1::TRINITY_DN58461_c1_g1_i2::g.23040::m.23040	-0.97895	-0.20409	0.0254	0.763237	
TRINITY_DN59994_c0_g1::TRINITY_DN59994_c0_g1_i1::g.11692::m.11692	-0.83035	-0.55724	0.0262	0.763237	
TRINITY_DN49733_c0_g1::TRINITY_DN49733_c0_g1_i1::g.17721::m.17721	-0.51183	-0.85909	0.0238	0.764236	
TRINITY_DN12636_c0_g1::TRINITY_DN12636_c0_g1_i1::g.9787::m.9787	-0.23832	-0.97119	0.0252	0.764236	
TRINITY_DN44590_c0_g1::TRINITY_DN44590_c0_g1_i1::g.36599::m.36599	-0.11641	-0.9932	0.0262	0.764236	
TRINITY_DN95893_c0_g1::TRINITY_DN95893_c0_g1_i1::g.957::m.957	0.24248	0.97016	0.0281	0.765235	
TRINITY_DN69961_c0_g1::TRINITY_DN69961_c0_g1_i1::g.36436::m.36436	-0.68935	0.72443	0.0307	0.765235	
TRINITY_DN24545_c0_g1::TRINITY_DN24545_c0_g1_i1::g.3080::m.3080	0.90604	0.42319	0.0252	0.765235	
TRINITY_DN63155_c0_g1::TRINITY_DN63155_c0_g1_i1::g.25403::m.25403	0.66897	-0.74329	0.025	0.765235	
TRINITY_DN60008_c0_g1::TRINITY_DN60008_c0_g1_i1::g.37867::m.37867	-0.02154	0.99977	0.0265	0.766234	
TRINITY_DN62973_c1_g1::TRINITY_DN62973_c1_g1_i4::g.5635::m.5635	-0.05756	0.99834	0.0247	0.766234	
TRINITY_DN94197_c0_g1::TRINITY_DN94197_c0_g1_i1::g.27465::m.27465	0.99046	0.13782	0.027	0.766234	
TRINITY_DN45713_c0_g1::TRINITY_DN45713_c0_g1_i1::g.31094::m.31094	-0.55437	-0.83227	0.0252	0.766234	
TRINITY_DN83822_c0_g1::TRINITY_DN83822_c0_g1_i1::g.23315::m.23315	0.24605	0.96926	0.0273	0.768232	
TRINITY_DN64055_c1_g1::TRINITY_DN64055_c1_g1_i1::g.9084::m.9084	-0.25974	0.96568	0.0235	0.768232	
TRINITY_DN60052_c3_g1::TRINITY_DN60052_c3_g1_i1::g.37783::m.37783	-0.75763	0.65268	0.0222	0.768232	
TRINITY_DN48940_c0_g1::TRINITY_DN48940_c0_g1_i1::g.18279::m.18279	0.87324	0.48729	0.0235	0.768232	
TRINITY_DN61671_c0_g1::TRINITY_DN61671_c0_g1_i2::g.27051::m.27051	0.96915	0.24647	0.0261	0.768232	
TRINITY_DN63399_c0_g1::TRINITY_DN63399_c0_g1_i1::g.9911::m.9911	-0.03117	0.99951	0.0233	0.769231	
TRINITY_DN55955_c0_g1::TRINITY_DN55955_c0_g1_i1::g.39701::m.39701	-0.04386	0.99904	0.0242	0.769231	
TRINITY_DN40921_c0_g1::TRINITY_DN40921_c0_g1_i1::g.3692::m.3692	0.08347	0.99651	0.0254	0.769231	
TRINITY_DN58675_c0_g1::TRINITY_DN58675_c0_g1_i1::g.33356::m.33356	0.90347	0.42865	0.0293	0.769231	
TRINITY_DN52341_c0_g1::TRINITY_DN52341_c0_g1_i1::g.16269::m.16269	0.6661	-0.74586	0.0278	0.769231	
TRINITY_DN61307_c0_g1::TRINITY_DN61307_c0_g1_i2::g.15930::m.15930	0.568	-0.82303	0.0246	0.769231	
TRINITY_DN9335_c0_g1::TRINITY_DN9335_c0_g1_i1::g.38944::m.38944	-0.3553	-0.93475	0.0247	0.771229	
TRINITY_DN20981_c0_g1::TRINITY_DN20981_c0_g1_i1::g.10390::m.10390	0.55316	0.83308	0.0279	0.772228	
TRINITY_DN89450_c0_g1::TRINITY_DN89450_c0_g1_i1::g.8867::m.8867	-0.15743	-0.98753	0.0255	0.772228	
TRINITY_DN63875_c2_g3::TRINITY_DN63875_c2_g3_i1::g.30602::m.30602	-0.0086	-0.99996	0.0223	0.772228	
TRINITY_DN98695_c0_g1::TRINITY_DN98695_c0_g1_i1::g.34314::m.34314	-0.086	0.9963	0.0254	0.774226	
TRINITY_DN56872_c5_g1::TRINITY_DN56872_c5_g1_i1::g.24599::m.24599	0.91643	0.40019	0.0245	0.774226	
TRINITY_DN53842_c0_g1::TRINITY_DN53842_c0_g1_i1::g.5740::m.5740	-0.99396	0.10972	0.0256	0.774226	
TRINITY_DN40267_c0_g2::TRINITY_DN40267_c0_g2_i1::g.13759::m.13759	0.00243	-1	0.0223	0.774226	
TRINITY_DN63575_c0_g2::TRINITY_DN63575_c0_g2_i2::g.19514::m.19514	-0.43468	0.90059	0.0247	0.775225	
TRINITY_DN16003_c0_g1::TRINITY_DN16003_c0_g1_i1::g.33428::m.33428	-0.59153	0.80629	0.0301	0.775225	
TRINITY_DN5226_c0_g1::TRINITY_DN5226_c0_g1_i2::g.12543::m.12543	0.09787	-0.9952	0.0242	0.775225	
TRINITY_DN53696_c0_g1::TRINITY_DN53696_c0_g1_i1::g.36463::m.36463	-0.51354	0.85807	0.022	0.776224	
TRINITY_DN60733_c0_g2::TRINITY_DN60733_c0_g2_i1::g.27748::m.27748	-0.99572	-0.09238	0.0231	0.776224	
TRINITY_DN56313_c0_g1::TRINITY_DN56313_c0_g1_i1::g.29500::m.29500	0.30428	0.95258	0.0238	0.777223	
TRINITY_DN62719_c0_g1::TRINITY_DN62719_c0_g1_i3::g.20330::m.20330	-0.22362	-0.97468	0.0261	0.778222	
TRINITY_DN51282_c0_g1::TRINITY_DN51282_c0_g1_i2::g.7433::m.7433	0.92886	-0.37042	0.0238	0.779221	
TRINITY_DN9415_c0_g1::TRINITY_DN9415_c0_g1_i1::g.7794::m.7794	0.26381	-0.96457	0.0229	0.779221	
TRINITY_DN59355_c0_g1::TRINITY_DN59355_c0_g1_i1::g.6951::m.6951	-0.05821	0.9983	0.0224	0.78022	
TRINITY_DN63692_c12_g1::TRINITY_DN63692_c12_g1_i1::g.19813::m.19813	-0.56403	0.82575	0.0222	0.78022	
TRINITY_DN47033_c0_g1::TRINITY_DN47033_c0_g1_i2::g.18828::m.18828	0.79165	0.61097	0.023	0.78022	
TRINITY_DN47250_c0_g1::TRINITY_DN47250_c0_g1_i1::g.4117::m.4117	-0.98103	-0.19387	0.022	0.78022	
TRINITY_DN69700_c0_g1::TRINITY_DN69700_c0_g1_i1::g.26460::m.26460	0.64076	-0.76774	0.022	0.78022	
TRINITY_DN36957_c0_g1::TRINITY_DN36957_c0_g1_i1::g.15199::m.15199	0.57852	-0.81567	0.0251	0.78022	
TRINITY_DN63422_c1_g1::TRINITY_DN63422_c1_g1_i15::g.35211::m.35211	-0.56997	0.82167	0.0242	0.781219	
TRINITY_DN56759_c1_g1::TRINITY_DN56759_c1_g1_i1::g.24324::m.24324	-0.68583	0.72777	0.0241	0.781219	
TRINITY_DN1359_c0_g1::TRINITY_DN1359_c0_g1_i1::g.36377::m.36377	-0.95063	-0.31034	0.026	0.781219	
TRINITY_DN59632_c3_g5::TRINITY_DN59632_c3_g5_i1::g.16575::m.16575	-0.9403	-0.34035	0.0209	0.781219	
TRINITY_DN58419_c0_g1::TRINITY_DN58419_c0_g1_i10::g.22947::m.22947	0.83123	-0.55593	0.0246	0.781219	
TRINITY_DN63254_c0_g1::TRINITY_DN63254_c0_g1_i2::g.9726::m.9726	0.55479	-0.83199	0.0224	0.781219	
TRINITY_DN53396_c0_g1::TRINITY_DN53396_c0_g1_i1::g.26501::m.26501	0.85126	-0.52475	0.0235	0.782218	
TRINITY_DN59053_c0_g1::TRINITY_DN59053_c0_g1_i1::g.37384::m.37384	0.7482	-0.66348	0.0235	0.784216	
TRINITY_DN58703_c0_g1::TRINITY_DN58703_c0_g1_i1::g.33362::m.33362	-0.00467	0.99999	0.0277	0.785215	
TRINITY_DN60586_c3_g1::TRINITY_DN60586_c3_g1_i2::g.16959::m.16959	-0.75955	0.65045	0.0236	0.785215	
TRINITY_DN86639_c0_g1::TRINITY_DN86639_c0_g1_i1::g.15651::m.15651	-0.79645	-0.6047	0.0252	0.785215	
TRINITY_DN57731_c0_g1::TRINITY_DN57731_c0_g1_i1::g.8146::m.8146	0.75232	-0.6588	0.0201	0.785215	
TRINITY_DN50962_c0_g1::TRINITY_DN50962_c0_g1_i2::g.28752::m.28752	0.02641	-0.99965	0.0236	0.785215	
TRINITY_DN40099_c0_g1::TRINITY_DN40099_c0_g1_i1::g.29670::m.29670	-0.99831	0.05805	0.0242	0.786214	
TRINITY_DN56714_c0_g1::TRINITY_DN56714_c0_g1_i1::g.24297::m.24297	0.99792	-0.06446	0.0249	0.786214	
TRINITY_DN30134_c0_g1::TRINITY_DN30134_c0_g1_i1::g.4606::m.4606	0.99079	-0.13544	0.0207	0.786214	
TRINITY_DN62219_c0_g1::TRINITY_DN62219_c0_g1_i6::g.662::m.662	-0.78127	0.62419	0.0253	0.787213	
TRINITY_DN27420_c0_g1::TRINITY_DN27420_c0_g1_i1::g.20964::m.20964	-0.8311	-0.55612	0.0232	0.787213	
TRINITY_DN47354_c0_g1::TRINITY_DN47354_c0_g1_i1::g.29881::m.29881	-0.62984	-0.77672	0.0232	0.788212	
TRINITY_DN58439_c5_g1::TRINITY_DN58439_c5_g1_i2::g.22928::m.22928	0.44775	0.89416	0.0217	0.789211	
TRINITY_DN62460_c5_g1::TRINITY_DN62460_c5_g1_i1::g.26359::m.26359	0.69757	0.71651	0.021	0.789211	
TRINITY_DN57599_c0_g1::TRINITY_DN57599_c0_g1_i1::g.23459::m.23459	-0.73216	0.68114	0.0218	0.79021	
TRINITY_DN42075_c0_g1::TRINITY_DN42075_c0_g1_i1::g.22883::m.22883	-0.83883	0.54439	0.0222	0.79021	
TRINITY_DN48088_c0_g1::TRINITY_DN48088_c0_g1_i1::g.3622::m.3622	0.97232	0.23365	0.0213	0.79021	
TRINITY_DN86666_c0_g1::TRINITY_DN86666_c0_g1_i1::g.15644::m.15644	0.64286	-0.76598	0.0248	0.79021	
TRINITY_DN99182_c0_g1::TRINITY_DN99182_c0_g1_i1::g.23943::m.23943	0.67899	0.73415	0.0201	0.791209	
TRINITY_DN62785_c0_g3::TRINITY_DN62785_c0_g3_i1::g.20372::m.20372	0.31762	-0.94822	0.0241	0.791209	
TRINITY_DN62664_c1_g1::TRINITY_DN62664_c1_g1_i11::g.36177::m.36177	0.43571	0.90009	0.0204	0.792208	
TRINITY_DN61770_c3_g2::TRINITY_DN61770_c3_g2_i1::g.11332::m.11332	0.81483	0.5797	0.0219	0.792208	
TRINITY_DN61329_c1_g1::TRINITY_DN61329_c1_g1_i1::g.15818::m.15818	-0.09214	0.99575	0.0234	0.793207	
TRINITY_DN61675_c0_g1::TRINITY_DN61675_c0_g1_i4::g.27014::m.27014	-0.28543	0.9584	0.0229	0.794206	
TRINITY_DN59854_c0_g4::TRINITY_DN59854_c0_g4_i1::g.27668::m.27668	-0.5894	0.80784	0.0222	0.794206	
TRINITY_DN50509_c0_g1::TRINITY_DN50509_c0_g1_i1::g.33622::m.33622	0.86166	-0.50748	0.02	0.794206	
TRINITY_DN59222_c0_g1::TRINITY_DN59222_c0_g1_i3::g.21968::m.21968	0.16266	-0.98668	0.0204	0.794206	
TRINITY_DN13310_c0_g1::TRINITY_DN13310_c0_g1_i2::g.25020::m.25020	-0.56775	0.8232	0.0203	0.795205	
TRINITY_DN51117_c0_g1::TRINITY_DN51117_c0_g1_i3::g.22548::m.22548	-0.61367	0.78956	0.0198	0.795205	
TRINITY_DN49250_c0_g1::TRINITY_DN49250_c0_g1_i1::g.38322::m.38322	-0.8328	-0.55357	0.0281	0.795205	
TRINITY_DN54414_c0_g1::TRINITY_DN54414_c0_g1_i3::g.35815::m.35815	-0.83219	-0.55449	0.028	0.795205	
TRINITY_DN58418_c7_g1::TRINITY_DN58418_c7_g1_i1::g.22980::m.22980	-0.57601	-0.81745	0.0231	0.795205	
TRINITY_DN52795_c0_g1::TRINITY_DN52795_c0_g1_i2::g.11570::m.11570	-0.05556	-0.99846	0.022	0.795205	
TRINITY_DN52507_c0_g1::TRINITY_DN52507_c0_g1_i1::g.27362::m.27362	0.78595	0.61829	0.0223	0.796204	
TRINITY_DN61635_c0_g1::TRINITY_DN61635_c0_g1_i10::g.27063::m.27063	-0.87943	-0.47603	0.0216	0.796204	
TRINITY_DN16950_c0_g1::TRINITY_DN16950_c0_g1_i1::g.7450::m.7450	0.88562	0.46442	0.0206	0.797203	
TRINITY_DN57435_c9_g1::TRINITY_DN57435_c9_g1_i1::g.38678::m.38678	-0.99902	0.04422	0.023	0.797203	
TRINITY_DN50425_c0_g1::TRINITY_DN50425_c0_g1_i1::g.7926::m.7926	-0.31979	-0.94749	0.0176	0.797203	
TRINITY_DN39479_c0_g1::TRINITY_DN39479_c0_g1_i1::g.39082::m.39082	-0.97213	-0.23444	0.0197	0.798202	
TRINITY_DN4089_c0_g1::TRINITY_DN4089_c0_g1_i1::g.9760::m.9760	-0.65879	-0.75233	0.0231	0.798202	
TRINITY_DN3092_c0_g1::TRINITY_DN3092_c0_g1_i1::g.26477::m.26477	0.22274	-0.97488	0.0195	0.798202	
TRINITY_DN63404_c0_g1::TRINITY_DN63404_c0_g1_i1::g.10027::m.10027	0.25829	-0.96607	0.0212	0.799201	
TRINITY_DN57709_c2_g1::TRINITY_DN57709_c2_g1_i2::g.8057::m.8057	0.37326	0.92773	0.0224	0.8002	
TRINITY_DN62631_c5_g1::TRINITY_DN62631_c5_g1_i1::g.36189::m.36189	-0.42974	0.90295	0.0219	0.8002	
TRINITY_DN56625_c4_g2::TRINITY_DN56625_c4_g2_i1::g.39178::m.39178	-0.84909	-0.52824	0.0207	0.8002	
TRINITY_DN61363_c3_g2::TRINITY_DN61363_c3_g2_i2::g.16006::m.16006	0.65515	0.7555	0.0236	0.801199	
TRINITY_DN59007_c0_g1::TRINITY_DN59007_c0_g1_i1::g.37368::m.37368	0.53324	-0.84596	0.02	0.801199	
TRINITY_DN58742_c8_g1::TRINITY_DN58742_c8_g1_i3::g.17288::m.17288	0.28174	0.95949	0.0241	0.802198	
TRINITY_DN58107_c4_g1::TRINITY_DN58107_c4_g1_i3::g.12634::m.12634	0.42171	-0.90673	0.0216	0.802198	
TRINITY_DN58646_c0_g1::TRINITY_DN58646_c0_g1_i1::g.33203::m.33203	0.32665	-0.94514	0.0205	0.802198	
TRINITY_DN28125_c0_g1::TRINITY_DN28125_c0_g1_i2::g.35876::m.35876	-0.289	-0.95733	0.0224	0.802198	
TRINITY_DN4872_c0_g1::TRINITY_DN4872_c0_g1_i1::g.25173::m.25173	-0.2471	-0.96899	0.0184	0.802198	
TRINITY_DN62684_c0_g2::TRINITY_DN62684_c0_g2_i1::g.36332::m.36332	0.62548	0.78024	0.0213	0.803197	
TRINITY_DN68527_c0_g1::TRINITY_DN68527_c0_g1_i1::g.32333::m.32333	0.12229	-0.99249	0.0195	0.803197	
TRINITY_DN62981_c0_g2::TRINITY_DN62981_c0_g2_i5::g.5503::m.5503	0.06398	-0.99795	0.0215	0.803197	
TRINITY_DN59764_c1_g2::TRINITY_DN59764_c1_g2_i1::g.2019::m.2019	0.35454	-0.93504	0.0215	0.804196	
TRINITY_DN16228_c0_g1::TRINITY_DN16228_c0_g1_i1::g.2802::m.2802	-0.34047	-0.94026	0.0188	0.804196	
TRINITY_DN63093_c0_g1::TRINITY_DN63093_c0_g1_i1::g.154::m.154	-0.33219	-0.94321	0.0201	0.804196	
TRINITY_DN62878_c2_g2::TRINITY_DN62878_c2_g2_i1::g.20584::m.20584	0.79019	0.61286	0.021	0.805195	
TRINITY_DN47564_c0_g1::TRINITY_DN47564_c0_g1_i1::g.13887::m.13887	0.91455	0.40448	0.0219	0.805195	
TRINITY_DN51845_c0_g1::TRINITY_DN51845_c0_g1_i1::g.12298::m.12298	0.98732	0.15874	0.0211	0.805195	
TRINITY_DN62439_c0_g1::TRINITY_DN62439_c0_g1_i1::g.26249::m.26249	0.98039	-0.19705	0.0198	0.805195	
TRINITY_DN58687_c1_g1::TRINITY_DN58687_c1_g1_i1::g.33282::m.33282	0.76441	-0.64474	0.0206	0.805195	
TRINITY_DN60225_c2_g1::TRINITY_DN60225_c2_g1_i4::g.7247::m.7247	0.723	-0.69084	0.0193	0.805195	
TRINITY_DN48168_c0_g1::TRINITY_DN48168_c0_g1_i1::g.29358::m.29358	0.44315	-0.89645	0.0223	0.805195	
TRINITY_DN63101_c2_g1::TRINITY_DN63101_c2_g1_i5::g.228::m.228	0.15149	-0.98846	0.02	0.805195	
TRINITY_DN53421_c0_g1::TRINITY_DN53421_c0_g1_i1::g.10822::m.10822	0.64525	0.76397	0.0188	0.806194	
TRINITY_DN57228_c0_g2::TRINITY_DN57228_c0_g2_i1::g.29157::m.29157	-0.82871	-0.55968	0.0205	0.806194	
TRINITY_DN40539_c0_g1::TRINITY_DN40539_c0_g1_i1::g.8545::m.8545	-0.63145	0.77542	0.0184	0.807193	
TRINITY_DN93705_c0_g1::TRINITY_DN93705_c0_g1_i1::g.37974::m.37974	0.88851	-0.45885	0.0188	0.808192	
TRINITY_DN53152_c0_g1::TRINITY_DN53152_c0_g1_i1::g.970::m.970	0.64466	-0.76447	0.0227	0.808192	
TRINITY_DN58535_c0_g1::TRINITY_DN58535_c0_g1_i3::g.7706::m.7706	-0.19672	-0.98046	0.0182	0.808192	
TRINITY_DN54312_c0_g1::TRINITY_DN54312_c0_g1_i1::g.35548::m.35548	0.8784	0.47792	0.0201	0.809191	
TRINITY_DN60798_c0_g2::TRINITY_DN60798_c0_g2_i2::g.27823::m.27823	-0.52518	-0.85099	0.022	0.809191	
TRINITY_DN59294_c0_g1::TRINITY_DN59294_c0_g1_i4::g.22088::m.22088	0.87795	0.47875	0.019	0.81019	
TRINITY_DN44902_c0_g1::TRINITY_DN44902_c0_g1_i1::g.6053::m.6053	-0.95297	0.30308	0.0197	0.81019	
TRINITY_DN62331_c0_g2::TRINITY_DN62331_c0_g2_i1::g.26096::m.26096	0.90415	-0.4272	0.0213	0.81019	
TRINITY_DN63982_c0_g1::TRINITY_DN63982_c0_g1_i1::g.14485::m.14485	-0.97224	0.23397	0.0211	0.811189	
TRINITY_DN13214_c0_g1::TRINITY_DN13214_c0_g1_i1::g.39820::m.39820	-0.09369	0.9956	0.019	0.812188	
TRINITY_DN63884_c1_g1::TRINITY_DN63884_c1_g1_i3::g.30588::m.30588	-0.26668	0.96379	0.0202	0.812188	
TRINITY_DN52230_c0_g1::TRINITY_DN52230_c0_g1_i1::g.16112::m.16112	0.35934	0.93321	0.0229	0.812188	
TRINITY_DN57042_c3_g2::TRINITY_DN57042_c3_g2_i1::g.3347::m.3347	-0.90165	-0.43246	0.0172	0.812188	
TRINITY_DN39449_c0_g1::TRINITY_DN39449_c0_g1_i1::g.39065::m.39065	-0.79697	-0.60402	0.0214	0.812188	
TRINITY_DN49481_c0_g1::TRINITY_DN49481_c0_g1_i1::g.7772::m.7772	-0.6541	-0.75641	0.0244	0.812188	
TRINITY_DN63498_c3_g1::TRINITY_DN63498_c3_g1_i1::g.35198::m.35198	0.28118	0.95965	0.0218	0.813187	
TRINITY_DN27963_c0_g1::TRINITY_DN27963_c0_g1_i1::g.904::m.904	-0.15852	0.98736	0.0207	0.814186	
TRINITY_DN61215_c0_g1::TRINITY_DN61215_c0_g1_i2::g.31964::m.31964	-0.61301	0.79007	0.0204	0.814186	
TRINITY_DN63847_c0_g2::TRINITY_DN63847_c0_g2_i1::g.30737::m.30737	0.72856	0.68498	0.021	0.815185	
TRINITY_DN52839_c0_g1::TRINITY_DN52839_c0_g1_i1::g.37119::m.37119	-0.95492	-0.29688	0.0192	0.815185	
TRINITY_DN55711_c0_g1::TRINITY_DN55711_c0_g1_i1::g.14046::m.14046	0.80731	0.59013	0.0175	0.816184	
TRINITY_DN61878_c7_g2::TRINITY_DN61878_c7_g2_i1::g.36796::m.36796	-0.98239	0.18685	0.0182	0.816184	
TRINITY_DN39709_c0_g1::TRINITY_DN39709_c0_g1_i1::g.34123::m.34123	0.33726	-0.94141	0.02	0.816184	
TRINITY_DN61810_c0_g1::TRINITY_DN61810_c0_g1_i3::g.36800::m.36800	-0.99913	0.04179	0.0206	0.817183	
TRINITY_DN63432_c1_g2::TRINITY_DN63432_c1_g2_i2::g.35360::m.35360	0.73029	0.68313	0.0197	0.818182	
TRINITY_DN55080_c0_g1::TRINITY_DN55080_c0_g1_i1::g.9284::m.9284	0.99033	0.13873	0.0183	0.818182	
TRINITY_DN96158_c0_g1::TRINITY_DN96158_c0_g1_i1::g.20143::m.20143	-0.9588	-0.28407	0.024	0.818182	
TRINITY_DN57363_c8_g1::TRINITY_DN57363_c8_g1_i2::g.13020::m.13020	-0.54276	-0.83989	0.0188	0.818182	
TRINITY_DN41322_c0_g2::TRINITY_DN41322_c0_g2_i1::g.7997::m.7997	0.31244	0.94994	0.0182	0.819181	
TRINITY_DN53061_c0_g1::TRINITY_DN53061_c0_g1_i2::g.15523::m.15523	0.96369	-0.26703	0.0198	0.819181	
TRINITY_DN54224_c0_g1::TRINITY_DN54224_c0_g1_i1::g.10169::m.10169	-0.9588	-0.28407	0.0239	0.819181	
TRINITY_DN9883_c0_g1::TRINITY_DN9883_c0_g1_i2::g.35442::m.35442	0.52145	-0.85328	0.0183	0.819181	
TRINITY_DN98782_c0_g1::TRINITY_DN98782_c0_g1_i1::g.18531::m.18531	0.55991	-0.82856	0.0229	0.82018	
TRINITY_DN54367_c0_g1::TRINITY_DN54367_c0_g1_i2::g.35524::m.35524	-0.37939	-0.92524	0.0174	0.82018	
TRINITY_DN48116_c0_g1::TRINITY_DN48116_c0_g1_i1::g.29365::m.29365	0.06083	-0.99815	0.0176	0.82018	
TRINITY_DN56971_c0_g1::TRINITY_DN56971_c0_g1_i1::g.8588::m.8588	-0.02562	-0.99967	0.0171	0.82018	
TRINITY_DN62325_c6_g1::TRINITY_DN62325_c6_g1_i1::g.26139::m.26139	-0.34205	0.93968	0.0207	0.822178	
TRINITY_DN59272_c0_g1::TRINITY_DN59272_c0_g1_i1::g.22085::m.22085	-0.53459	0.84511	0.019	0.822178	
TRINITY_DN61969_c1_g1::TRINITY_DN61969_c1_g1_i1::g.21294::m.21294	-0.86757	-0.49732	0.0204	0.822178	
TRINITY_DN94635_c0_g1::TRINITY_DN94635_c0_g1_i1::g.6571::m.6571	0.31212	0.95004	0.019	0.823177	
TRINITY_DN40127_c0_g1::TRINITY_DN40127_c0_g1_i1::g.13544::m.13544	-0.95553	0.29491	0.0178	0.823177	
TRINITY_DN62662_c0_g1::TRINITY_DN62662_c0_g1_i1::g.36300::m.36300	-0.58484	0.81115	0.0184	0.824176	
TRINITY_DN83738_c0_g1::TRINITY_DN83738_c0_g1_i1::g.38522::m.38522	0.23621	-0.9717	0.0196	0.826174	
TRINITY_DN60856_c7_g1::TRINITY_DN60856_c7_g1_i1::g.27934::m.27934	-0.87441	0.48519	0.0166	0.827173	
TRINITY_DN16684_c0_g1::TRINITY_DN16684_c0_g1_i2::g.38023::m.38023	-0.43986	-0.89807	0.0239	0.827173	
TRINITY_DN62608_c3_g1::TRINITY_DN62608_c3_g1_i1::g.36285::m.36285	0.29832	-0.95447	0.0186	0.827173	
TRINITY_DN78353_c0_g1::TRINITY_DN78353_c0_g1_i1::g.31321::m.31321	-0.16635	-0.98607	0.0206	0.827173	
TRINITY_DN70521_c0_g1::TRINITY_DN70521_c0_g1_i1::g.1301::m.1301	-0.99609	-0.08835	0.0175	0.828172	
TRINITY_DN39624_c0_g1::TRINITY_DN39624_c0_g1_i1::g.8512::m.8512	-0.7743	-0.63282	0.0173	0.829171	
TRINITY_DN50271_c0_g1::TRINITY_DN50271_c0_g1_i1::g.23247::m.23247	0.1663	-0.98608	0.0216	0.829171	
TRINITY_DN54562_c0_g2::TRINITY_DN54562_c0_g2_i1::g.20018::m.20018	0.90848	0.41793	0.0184	0.83017	
TRINITY_DN56672_c3_g2::TRINITY_DN56672_c3_g2_i1::g.39246::m.39246	0.68694	0.72671	0.0186	0.831169	
TRINITY_DN54568_c0_g1::TRINITY_DN54568_c0_g1_i1::g.20066::m.20066	0.77672	-0.62985	0.0158	0.831169	
TRINITY_DN81133_c0_g1::TRINITY_DN81133_c0_g1_i1::g.39861::m.39861	0.35598	-0.93449	0.0174	0.831169	
TRINITY_DN60930_c1_g1::TRINITY_DN60930_c1_g1_i1::g.12032::m.12032	0.2986	-0.95438	0.0184	0.831169	
TRINITY_DN78740_c0_g1::TRINITY_DN78740_c0_g1_i1::g.26149::m.26149	-0.99999	-0.00528	0.0165	0.832168	
TRINITY_DN50353_c0_g1::TRINITY_DN50353_c0_g1_i1::g.23349::m.23349	0.88835	-0.45917	0.016	0.832168	
TRINITY_DN31018_c0_g1::TRINITY_DN31018_c0_g1_i1::g.29926::m.29926	0.9889	0.1486	0.018	0.833167	
TRINITY_DN61812_c0_g1::TRINITY_DN61812_c0_g1_i1::g.36743::m.36743	-0.54381	-0.83921	0.0192	0.833167	
TRINITY_DN4601_c0_g1::TRINITY_DN4601_c0_g1_i1::g.31501::m.31501	-0.08248	-0.99659	0.018	0.834166	
TRINITY_DN59392_c3_g1::TRINITY_DN59392_c3_g1_i1::g.6909::m.6909	0.48797	0.87286	0.0167	0.835165	
TRINITY_DN63421_c1_g3::TRINITY_DN63421_c1_g3_i1::g.35369::m.35369	-0.57672	0.81694	0.0166	0.835165	
TRINITY_DN57196_c3_g3::TRINITY_DN57196_c3_g3_i1::g.29012::m.29012	0.59898	0.80076	0.0193	0.835165	
TRINITY_DN62557_c0_g1::TRINITY_DN62557_c0_g1_i3::g.10529::m.10529	0.44878	-0.89364	0.0161	0.835165	
TRINITY_DN44931_c0_g1::TRINITY_DN44931_c0_g1_i2::g.31452::m.31452	0.61632	0.78749	0.0188	0.836164	
TRINITY_DN58479_c3_g2::TRINITY_DN58479_c3_g2_i1::g.23028::m.23028	-0.32028	0.94732	0.0158	0.837163	
TRINITY_DN36942_c0_g1::TRINITY_DN36942_c0_g1_i1::g.15193::m.15193	0.61804	0.78614	0.0188	0.838162	
TRINITY_DN43173_c0_g1::TRINITY_DN43173_c0_g1_i1::g.32609::m.32609	0.94906	-0.3151	0.0194	0.838162	
TRINITY_DN90990_c0_g1::TRINITY_DN90990_c0_g1_i1::g.29960::m.29960	-0.39128	-0.92027	0.0163	0.838162	
TRINITY_DN57671_c0_g1::TRINITY_DN57671_c0_g1_i1::g.23862::m.23862	0.11386	0.9935	0.0197	0.839161	
TRINITY_DN71161_c0_g1::TRINITY_DN71161_c0_g1_i1::g.14912::m.14912	0.55153	0.83416	0.0202	0.839161	
TRINITY_DN73057_c0_g1::TRINITY_DN73057_c0_g1_i1::g.24916::m.24916	0.73947	-0.67319	0.0157	0.839161	
TRINITY_DN32495_c0_g1::TRINITY_DN32495_c0_g1_i1::g.33979::m.33979	0.98636	-0.16461	0.0198	0.84016	
TRINITY_DN53272_c0_g1::TRINITY_DN53272_c0_g1_i1::g.1166::m.1166	0.0752	-0.99717	0.0184	0.84016	
TRINITY_DN52981_c0_g1::TRINITY_DN52981_c0_g1_i2::g.21588::m.21588	-0.75115	0.66013	0.015	0.841159	
TRINITY_DN55772_c0_g1::TRINITY_DN55772_c0_g1_i5::g.14155::m.14155	-0.99971	0.02388	0.0167	0.841159	
TRINITY_DN63968_c0_g1::TRINITY_DN63968_c0_g1_i1::g.14410::m.14410	0.85336	-0.52133	0.0178	0.841159	
TRINITY_DN62406_c9_g1::TRINITY_DN62406_c9_g1_i5::g.25979::m.25979	0.36717	-0.93015	0.0148	0.841159	
TRINITY_DN55153_c0_g1::TRINITY_DN55153_c0_g1_i1::g.34855::m.34855	-0.85856	-0.51271	0.016	0.842158	
TRINITY_DN50791_c0_g1::TRINITY_DN50791_c0_g1_i2::g.17851::m.17851	-0.33209	-0.94325	0.0139	0.842158	
TRINITY_DN54602_c0_g1::TRINITY_DN54602_c0_g1_i1::g.20056::m.20056	-0.03561	0.99937	0.0143	0.843157	
TRINITY_DN55340_c0_g1::TRINITY_DN55340_c0_g1_i1::g.19149::m.19149	-0.89788	0.44025	0.014	0.843157	
TRINITY_DN57244_c0_g1::TRINITY_DN57244_c0_g1_i2::g.29272::m.29272	0.98283	-0.18451	0.0169	0.843157	
TRINITY_DN14433_c0_g1::TRINITY_DN14433_c0_g1_i1::g.34297::m.34297	-0.38207	-0.92413	0.0208	0.843157	
TRINITY_DN63796_c0_g1::TRINITY_DN63796_c0_g1_i7::g.4877::m.4877	-0.98275	0.18496	0.0165	0.844156	
TRINITY_DN62608_c1_g2::TRINITY_DN62608_c1_g2_i6::g.36283::m.36283	0.9144	-0.40481	0.0195	0.844156	
TRINITY_DN63930_c0_g1::TRINITY_DN63930_c0_g1_i1::g.14348::m.14348	-0.81568	-0.57851	0.0171	0.844156	
TRINITY_DN20280_c0_g1::TRINITY_DN20280_c0_g1_i1::g.5644::m.5644	-0.80139	-0.59814	0.0168	0.844156	
TRINITY_DN55118_c0_g1::TRINITY_DN55118_c0_g1_i2::g.34850::m.34850	-0.93919	-0.34341	0.015	0.845155	
TRINITY_DN61400_c0_g1::TRINITY_DN61400_c0_g1_i1::g.15913::m.15913	-0.93211	0.36219	0.0165	0.846154	
TRINITY_DN46895_c0_g1::TRINITY_DN46895_c0_g1_i1::g.39884::m.39884	0.99262	0.12124	0.0153	0.846154	
TRINITY_DN57950_c1_g1::TRINITY_DN57950_c1_g1_i13::g.18023::m.18023	-0.99862	0.05259	0.0181	0.846154	
TRINITY_DN58105_c0_g1::TRINITY_DN58105_c0_g1_i2::g.28594::m.28594	0.93179	-0.363	0.0159	0.848152	
TRINITY_DN63366_c1_g1::TRINITY_DN63366_c1_g1_i10::g.9975::m.9975	0.27594	-0.96117	0.017	0.848152	
TRINITY_DN94805_c0_g1::TRINITY_DN94805_c0_g1_i1::g.31931::m.31931	0.07242	-0.99737	0.0146	0.848152	
TRINITY_DN27445_c0_g1::TRINITY_DN27445_c0_g1_i1::g.20960::m.20960	-0.81832	0.57476	0.0149	0.849151	
TRINITY_DN61780_c6_g2::TRINITY_DN61780_c6_g2_i1::g.11301::m.11301	0.91408	0.40553	0.0145	0.849151	
TRINITY_DN35584_c0_g1::TRINITY_DN35584_c0_g1_i1::g.37002::m.37002	0.9925	-0.12221	0.0138	0.849151	
TRINITY_DN56953_c4_g4::TRINITY_DN56953_c4_g4_i2::g.8620::m.8620	0.75068	-0.66067	0.0192	0.85015	
TRINITY_DN58965_c0_g1::TRINITY_DN58965_c0_g1_i1::g.2713::m.2713	-0.99997	-0.00747	0.0143	0.851149	
TRINITY_DN63797_c0_g1::TRINITY_DN63797_c0_g1_i1::g.4791::m.4791	0.49	-0.87172	0.0147	0.851149	
TRINITY_DN51554_c0_g1::TRINITY_DN51554_c0_g1_i1::g.17106::m.17106	0.52374	0.85188	0.0142	0.853147	
TRINITY_DN63719_c1_g1::TRINITY_DN63719_c1_g1_i1::g.4751::m.4751	0.70967	0.70453	0.0133	0.853147	
TRINITY_DN58203_c0_g1::TRINITY_DN58203_c0_g1_i1::g.12601::m.12601	0.98924	0.14634	0.0145	0.853147	
TRINITY_DN57426_c0_g2::TRINITY_DN57426_c0_g2_i1::g.38734::m.38734	0.29377	-0.95588	0.0165	0.853147	
TRINITY_DN57496_c0_g1::TRINITY_DN57496_c0_g1_i7::g.38695::m.38695	-0.12068	0.99269	0.013	0.854146	
TRINITY_DN58222_c0_g1::TRINITY_DN58222_c0_g1_i2::g.38197::m.38197	0.18178	0.98334	0.0169	0.854146	
TRINITY_DN60851_c0_g1::TRINITY_DN60851_c0_g1_i1::g.27998::m.27998	0.51873	-0.85494	0.0145	0.854146	
TRINITY_DN48292_c0_g1::TRINITY_DN48292_c0_g1_i1::g.13345::m.13345	-0.93487	-0.35499	0.0153	0.855145	
TRINITY_DN43630_c0_g1::TRINITY_DN43630_c0_g1_i1::g.11960::m.11960	0.51049	-0.85988	0.015	0.855145	
TRINITY_DN25025_c0_g1::TRINITY_DN25025_c0_g1_i1::g.33148::m.33148	-0.98534	0.17059	0.0165	0.856144	
TRINITY_DN59714_c8_g1::TRINITY_DN59714_c8_g1_i1::g.1870::m.1870	0.18484	0.98277	0.0145	0.857143	
TRINITY_DN11062_c0_g1::TRINITY_DN11062_c0_g1_i1::g.20950::m.20950	-0.57424	0.81869	0.0143	0.857143	
TRINITY_DN49187_c0_g1::TRINITY_DN49187_c0_g1_i1::g.12839::m.12839	-0.36153	-0.93236	0.014	0.857143	
TRINITY_DN83987_c0_g1::TRINITY_DN83987_c0_g1_i1::g.23663::m.23663	0.62031	0.78436	0.0123	0.86014	
TRINITY_DN55925_c0_g2::TRINITY_DN55925_c0_g2_i1::g.39723::m.39723	-0.81639	-0.5775	0.0162	0.86014	
TRINITY_DN57394_c0_g1::TRINITY_DN57394_c0_g1_i1::g.13064::m.13064	0.52398	-0.85173	0.0126	0.86014	
TRINITY_DN77382_c0_g1::TRINITY_DN77382_c0_g1_i1::g.6229::m.6229	-0.50737	0.86173	0.0157	0.861139	
TRINITY_DN72234_c0_g1::TRINITY_DN72234_c0_g1_i1::g.25250::m.25250	0.97877	-0.20498	0.0183	0.861139	
TRINITY_DN101701_c0_g1::TRINITY_DN101701_c0_g1_i1::g.40804::m.40804	0.88162	-0.47197	0.0159	0.861139	
TRINITY_DN53137_c0_g1::TRINITY_DN53137_c0_g1_i1::g.1028::m.1028	-0.26213	0.96503	0.0202	0.862138	
TRINITY_DN98446_c0_g1::TRINITY_DN98446_c0_g1_i1::g.24794::m.24794	0.65505	0.75559	0.0143	0.862138	
TRINITY_DN13846_c0_g1::TRINITY_DN13846_c0_g1_i1::g.4218::m.4218	0.68443	-0.72908	0.0145	0.862138	
TRINITY_DN47500_c0_g1::TRINITY_DN47500_c0_g1_i1::g.13775::m.13775	0.20766	-0.9782	0.0158	0.862138	
TRINITY_DN62713_c0_g4::TRINITY_DN62713_c0_g4_i2::g.20351::m.20351	-0.17112	0.98525	0.0127	0.863137	
TRINITY_DN8265_c0_g1::TRINITY_DN8265_c0_g1_i1::g.4983::m.4983	-0.4513	0.89237	0.0144	0.863137	
TRINITY_DN32102_c0_g1::TRINITY_DN32102_c0_g1_i1::g.38979::m.38979	-0.50452	-0.8634	0.0146	0.863137	
TRINITY_DN86323_c0_g1::TRINITY_DN86323_c0_g1_i1::g.21457::m.21457	-0.72618	0.68751	0.0137	0.864136	
TRINITY_DN50579_c0_g1::TRINITY_DN50579_c0_g1_i1::g.33597::m.33597	-0.65693	-0.75395	0.0135	0.864136	
TRINITY_DN54495_c0_g1::TRINITY_DN54495_c0_g1_i3::g.35733::m.35733	-0.17776	0.98407	0.0147	0.865135	
TRINITY_DN62409_c4_g1::TRINITY_DN62409_c4_g1_i1::g.26364::m.26364	-0.93305	-0.35975	0.0131	0.865135	
TRINITY_DN59101_c3_g6::TRINITY_DN59101_c3_g6_i1::g.37435::m.37435	-0.0751	0.99718	0.0145	0.866134	
TRINITY_DN15487_c0_g1::TRINITY_DN15487_c0_g1_i1::g.3215::m.3215	0.99999	-0.00505	0.0188	0.866134	
TRINITY_DN78968_c0_g1::TRINITY_DN78968_c0_g1_i1::g.36022::m.36022	-0.7584	-0.65179	0.013	0.866134	
TRINITY_DN60022_c0_g1::TRINITY_DN60022_c0_g1_i1::g.37819::m.37819	0.37922	-0.92531	0.0067	0.866134	
TRINITY_DN60045_c0_g2::TRINITY_DN60045_c0_g2_i1::g.37796::m.37796	0.49287	0.8701	0.0133	0.867133	
TRINITY_DN61082_c0_g1::TRINITY_DN61082_c0_g1_i1::g.6366::m.6366	0.9959	0.09051	0.0107	0.867133	
TRINITY_DN92274_c0_g1::TRINITY_DN92274_c0_g1_i1::g.17924::m.17924	-0.40938	-0.91236	0.0139	0.867133	
TRINITY_DN63307_c0_g4::TRINITY_DN63307_c0_g4_i1::g.9832::m.9832	0.99988	0.0154	0.012	0.868132	
TRINITY_DN51963_c0_g1::TRINITY_DN51963_c0_g1_i1::g.12334::m.12334	-0.97392	-0.22689	0.012	0.868132	
TRINITY_DN64044_c0_g1::TRINITY_DN64044_c0_g1_i1::g.8950::m.8950	0.012	0.99993	0.014	0.869131	
TRINITY_DN62145_c3_g1::TRINITY_DN62145_c3_g1_i1::g.15413::m.15413	0.44723	0.89442	0.0125	0.869131	
TRINITY_DN53145_c0_g1::TRINITY_DN53145_c0_g1_i1::g.1060::m.1060	0.98977	-0.14269	0.0132	0.87013	
TRINITY_DN59913_c4_g1::TRINITY_DN59913_c4_g1_i1::g.11737::m.11737	-0.14983	-0.98871	0.0133	0.87013	
TRINITY_DN58831_c6_g1::TRINITY_DN58831_c6_g1_i1::g.17485::m.17485	0.47929	-0.87766	0.0129	0.871129	
TRINITY_DN55088_c0_g1::TRINITY_DN55088_c0_g1_i1::g.9316::m.9316	0.20205	-0.97937	0.0151	0.871129	
TRINITY_DN51755_c1_g1::TRINITY_DN51755_c1_g1_i1::g.28242::m.28242	-0.1021	0.99477	0.0138	0.872128	
TRINITY_DN55721_c8_g1::TRINITY_DN55721_c8_g1_i7::g.14109::m.14109	0.85192	0.52367	0.0125	0.872128	
TRINITY_DN77117_c0_g1::TRINITY_DN77117_c0_g1_i1::g.37025::m.37025	-0.72385	-0.68996	0.0115	0.872128	
TRINITY_DN59714_c7_g1::TRINITY_DN59714_c7_g1_i1::g.1869::m.1869	-0.62927	-0.77718	0.0141	0.872128	
TRINITY_DN48761_c0_g1::TRINITY_DN48761_c0_g1_i1::g.8419::m.8419	0.54247	-0.84007	0.0114	0.873127	
TRINITY_DN57463_c0_g1::TRINITY_DN57463_c0_g1_i1::g.38789::m.38789	-0.52379	-0.85185	0.0117	0.873127	
TRINITY_DN53312_c0_g1::TRINITY_DN53312_c0_g1_i1::g.26492::m.26492	-0.9908	-0.13534	0.0125	0.875125	
TRINITY_DN54879_c0_g1::TRINITY_DN54879_c0_g1_i1::g.30977::m.30977	-0.07204	0.9974	0.0139	0.876124	
TRINITY_DN51953_c0_g2::TRINITY_DN51953_c0_g2_i1::g.12367::m.12367	-0.84184	-0.53972	0.0148	0.876124	
TRINITY_DN74832_c0_g1::TRINITY_DN74832_c0_g1_i1::g.23967::m.23967	-0.63328	-0.77392	0.0143	0.877123	
TRINITY_DN48286_c0_g1::TRINITY_DN48286_c0_g1_i1::g.13329::m.13329	-0.49594	0.86836	0.0137	0.878122	
TRINITY_DN58183_c0_g1::TRINITY_DN58183_c0_g1_i1::g.12643::m.12643	0.71344	0.70072	0.0133	0.878122	
TRINITY_DN62017_c5_g1::TRINITY_DN62017_c5_g1_i1::g.15020::m.15020	-0.41133	-0.91149	0.0134	0.878122	
TRINITY_DN61374_c5_g1::TRINITY_DN61374_c5_g1_i1::g.15870::m.15870	0.21064	-0.97756	0.0129	0.878122	
TRINITY_DN16046_c0_g1::TRINITY_DN16046_c0_g1_i1::g.33439::m.33439	0.12219	0.99251	0.0146	0.879121	
TRINITY_DN57346_c0_g1::TRINITY_DN57346_c0_g1_i2::g.13097::m.13097	0.09283	-0.99568	0.0129	0.879121	
TRINITY_DN63224_c0_g5::TRINITY_DN63224_c0_g5_i1::g.9567::m.9567	0.64565	-0.76363	0.012	0.881119	
TRINITY_DN85255_c0_g1::TRINITY_DN85255_c0_g1_i1::g.11999::m.11999	-0.98153	-0.19132	0.013	0.882118	
TRINITY_DN61471_c0_g1::TRINITY_DN61471_c0_g1_i2::g.1393::m.1393	0.35338	-0.93548	0.0124	0.884116	
TRINITY_DN48441_c0_g1::TRINITY_DN48441_c0_g1_i1::g.38906::m.38906	0.18958	0.98187	0.0121	0.885115	
TRINITY_DN51763_c1_g1::TRINITY_DN51763_c1_g1_i1::g.28232::m.28232	0.35077	-0.93646	0.0123	0.885115	
TRINITY_DN30699_c0_g1::TRINITY_DN30699_c0_g1_i1::g.25147::m.25147	-0.60544	-0.79589	0.0118	0.886114	
TRINITY_DN55940_c0_g1::TRINITY_DN55940_c0_g1_i1::g.39787::m.39787	0.37614	-0.92656	0.0117	0.886114	
TRINITY_DN25572_c0_g1::TRINITY_DN25572_c0_g1_i1::g.12316::m.12316	0.1098	0.99395	0.0101	0.887113	
TRINITY_DN34350_c0_g1::TRINITY_DN34350_c0_g1_i1::g.2392::m.2392	0.37358	0.9276	0.0103	0.887113	
TRINITY_DN56861_c4_g1::TRINITY_DN56861_c4_g1_i3::g.24509::m.24509	-0.84252	0.53866	0.0115	0.888112	
TRINITY_DN37860_c0_g1::TRINITY_DN37860_c0_g1_i1::g.48::m.48	0.13527	0.99081	0.0121	0.889111	
TRINITY_DN93405_c0_g1::TRINITY_DN93405_c0_g1_i1::g.28314::m.28314	0.25813	0.96611	0.0125	0.889111	
TRINITY_DN60640_c0_g1::TRINITY_DN60640_c0_g1_i2::g.2194::m.2194	0.87254	0.48855	0.0149	0.889111	
TRINITY_DN63320_c0_g1::TRINITY_DN63320_c0_g1_i1::g.9843::m.9843	0.9679	-0.25134	0.0104	0.89011	
TRINITY_DN62337_c0_g3::TRINITY_DN62337_c0_g3_i5::g.26084::m.26084	-0.39419	0.91903	0.0124	0.891109	
TRINITY_DN53673_c0_g1::TRINITY_DN53673_c0_g1_i1::g.36465::m.36465	-0.62823	0.77803	0.0086	0.891109	
TRINITY_DN61520_c2_g1::TRINITY_DN61520_c2_g1_i1::g.26934::m.26934	0.45345	-0.89128	0.0103	0.891109	
TRINITY_DN62355_c0_g3::TRINITY_DN62355_c0_g3_i2::g.26134::m.26134	0.42223	-0.90649	0.01	0.891109	
TRINITY_DN28295_c0_g1::TRINITY_DN28295_c0_g1_i1::g.20127::m.20127	-0.99725	0.07416	0.011	0.892108	
TRINITY_DN54101_c0_g1::TRINITY_DN54101_c0_g1_i1::g.484::m.484	0.15213	-0.98836	0.0093	0.892108	
TRINITY_DN49904_c0_g1::TRINITY_DN49904_c0_g1_i1::g.2894::m.2894	-0.03278	0.99946	0.0107	0.893107	
TRINITY_DN60103_c2_g1::TRINITY_DN60103_c2_g1_i1::g.37731::m.37731	0.82329	-0.56763	0.011	0.893107	
TRINITY_DN66899_c0_g1::TRINITY_DN66899_c0_g1_i1::g.33557::m.33557	-0.60666	0.79496	0.0145	0.894106	
TRINITY_DN50970_c0_g1::TRINITY_DN50970_c0_g1_i1::g.28709::m.28709	0.88	-0.47498	0.0092	0.894106	
TRINITY_DN62250_c0_g1::TRINITY_DN62250_c0_g1_i1::g.639::m.639	0.89288	-0.45029	0.0116	0.895105	
TRINITY_DN56758_c0_g1::TRINITY_DN56758_c0_g1_i5::g.24334::m.24334	0.58292	-0.81253	0.0117	0.895105	
TRINITY_DN89661_c0_g1::TRINITY_DN89661_c0_g1_i1::g.34560::m.34560	0.07463	-0.99721	0.0103	0.896104	
TRINITY_DN62997_c1_g3::TRINITY_DN62997_c1_g3_i2::g.5452::m.5452	-0.61326	0.78988	0.0097	0.897103	
TRINITY_DN60770_c1_g1::TRINITY_DN60770_c1_g1_i3::g.27790::m.27790	0.25448	-0.96708	0.0109	0.897103	
TRINITY_DN62618_c8_g1::TRINITY_DN62618_c8_g1_i1::g.36333::m.36333	0.33791	0.94118	0.0088	0.899101	
TRINITY_DN53828_c0_g1::TRINITY_DN53828_c0_g1_i4::g.5717::m.5717	0.46763	0.88392	0.0101	0.899101	
TRINITY_DN43350_c0_g1::TRINITY_DN43350_c0_g1_i2::g.1792::m.1792	-0.9854	-0.17028	0.0115	0.9001	
TRINITY_DN77230_c0_g1::TRINITY_DN77230_c0_g1_i1::g.21516::m.21516	0.01768	0.99984	0.0102	0.901099	
TRINITY_DN50376_c0_g1::TRINITY_DN50376_c0_g1_i1::g.23352::m.23352	0.16937	-0.98555	0.0104	0.901099	
TRINITY_DN55019_c0_g1::TRINITY_DN55019_c0_g1_i1::g.9330::m.9330	-0.79703	0.60393	0.0105	0.902098	
TRINITY_DN53784_c0_g1::TRINITY_DN53784_c0_g1_i1::g.20894::m.20894	-0.25588	-0.96671	0.0087	0.902098	
TRINITY_DN7308_c0_g1::TRINITY_DN7308_c0_g1_i1::g.30847::m.30847	-0.12226	0.9925	0.009	0.903097	
TRINITY_DN90974_c0_g1::TRINITY_DN90974_c0_g1_i1::g.29986::m.29986	0.99266	-0.12094	0.009	0.904096	
TRINITY_DN61655_c6_g1::TRINITY_DN61655_c6_g1_i2::g.27165::m.27165	0.92085	-0.38991	0.0088	0.904096	
TRINITY_DN53694_c0_g1::TRINITY_DN53694_c0_g1_i1::g.36513::m.36513	0.91335	-0.40718	0.0114	0.904096	
TRINITY_DN55324_c0_g1::TRINITY_DN55324_c0_g1_i2::g.19249::m.19249	-0.58647	-0.80997	0.0106	0.904096	
TRINITY_DN41510_c0_g1::TRINITY_DN41510_c0_g1_i1::g.33884::m.33884	0.10843	-0.9941	0.0097	0.904096	
TRINITY_DN62785_c0_g2::TRINITY_DN62785_c0_g2_i4::g.20376::m.20376	-0.96089	0.27694	0.0091	0.905095	
TRINITY_DN63181_c0_g4::TRINITY_DN63181_c0_g4_i1::g.25503::m.25503	-0.99675	-0.08057	0.0103	0.905095	
TRINITY_DN56918_c0_g1::TRINITY_DN56918_c0_g1_i1::g.8600::m.8600	-0.31896	0.94777	0.0086	0.906094	
TRINITY_DN23698_c0_g1::TRINITY_DN23698_c0_g1_i1::g.18447::m.18447	0.77662	0.62997	0.0082	0.906094	
TRINITY_DN57695_c1_g1::TRINITY_DN57695_c1_g1_i4::g.23914::m.23914	-0.84329	0.53746	0.0088	0.906094	
TRINITY_DN62367_c0_g1::TRINITY_DN62367_c0_g1_i1::g.25986::m.25986	-1	0.0011	0.0095	0.906094	
TRINITY_DN37721_c0_g2::TRINITY_DN37721_c0_g2_i1::g.14595::m.14595	-0.12623	0.992	0.0088	0.907093	
TRINITY_DN60514_c0_g1::TRINITY_DN60514_c0_g1_i1::g.16844::m.16844	-0.99306	-0.11758	0.0089	0.907093	
TRINITY_DN59606_c0_g1::TRINITY_DN59606_c0_g1_i1::g.16467::m.16467	-0.94411	-0.32964	0.0103	0.907093	
TRINITY_DN68746_c0_g1::TRINITY_DN68746_c0_g1_i1::g.1651::m.1651	-0.71643	-0.69766	0.0112	0.907093	
TRINITY_DN56954_c0_g1::TRINITY_DN56954_c0_g1_i2::g.8599::m.8599	0.5109	-0.85964	0.0084	0.907093	
TRINITY_DN57690_c6_g3::TRINITY_DN57690_c6_g3_i2::g.23899::m.23899	-0.56628	-0.82421	0.0104	0.908092	
TRINITY_DN58023_c0_g1::TRINITY_DN58023_c0_g1_i1::g.28657::m.28657	-0.36842	-0.92966	0.0079	0.908092	
TRINITY_DN46658_c0_g2::TRINITY_DN46658_c0_g2_i1::g.30549::m.30549	0.68748	-0.72621	0.0081	0.909091	
TRINITY_DN48616_c0_g1::TRINITY_DN48616_c0_g1_i1::g.8291::m.8291	-0.69013	0.72369	0.01	0.91009	
TRINITY_DN60536_c0_g1::TRINITY_DN60536_c0_g1_i2::g.16883::m.16883	0.70325	-0.71094	0.0083	0.911089	
TRINITY_DN56583_c1_g5::TRINITY_DN56583_c1_g5_i1::g.13580::m.13580	0.03033	-0.99954	0.0084	0.911089	
TRINITY_DN56834_c0_g1::TRINITY_DN56834_c0_g1_i1::g.24528::m.24528	0.33755	0.94131	0.0087	0.913087	
TRINITY_DN56050_c0_g3::TRINITY_DN56050_c0_g3_i1::g.34429::m.34429	0.75648	0.65402	0.0085	0.913087	
TRINITY_DN62345_c6_g1::TRINITY_DN62345_c6_g1_i1::g.26124::m.26124	0.97182	-0.23573	0.0097	0.913087	
TRINITY_DN63497_c2_g2::TRINITY_DN63497_c2_g2_i1::g.35322::m.35322	-0.76984	-0.63823	0.0111	0.913087	
TRINITY_DN56768_c0_g1::TRINITY_DN56768_c0_g1_i1::g.24306::m.24306	-0.224	-0.97459	0.01	0.913087	
TRINITY_DN61852_c0_g3::TRINITY_DN61852_c0_g3_i2::g.36833::m.36833	-0.83536	-0.5497	0.0073	0.914086	
TRINITY_DN62503_c0_g1::TRINITY_DN62503_c0_g1_i1::g.26288::m.26288	0.77048	-0.63747	0.0087	0.914086	
TRINITY_DN41248_c0_g1::TRINITY_DN41248_c0_g1_i1::g.23748::m.23748	-0.49599	-0.86833	0.0089	0.914086	
TRINITY_DN21011_c0_g1::TRINITY_DN21011_c0_g1_i1::g.4930::m.4930	-0.08087	-0.99672	0.0094	0.914086	
TRINITY_DN41403_c0_g1::TRINITY_DN41403_c0_g1_i1::g.8233::m.8233	-0.74034	0.67223	0.0073	0.918082	
TRINITY_DN58530_c0_g1::TRINITY_DN58530_c0_g1_i1::g.7551::m.7551	-0.57303	0.81953	0.0079	0.919081	
TRINITY_DN40217_c0_g1::TRINITY_DN40217_c0_g1_i1::g.13742::m.13742	0.19125	-0.98154	0.0078	0.919081	
TRINITY_DN59932_c1_g1::TRINITY_DN59932_c1_g1_i3::g.11854::m.11854	0.18915	0.98195	0.0083	0.92008	
TRINITY_DN62871_c0_g1::TRINITY_DN62871_c0_g1_i2::g.20652::m.20652	0.28347	0.95898	0.0087	0.92008	
TRINITY_DN37665_c0_g1::TRINITY_DN37665_c0_g1_i1::g.14557::m.14557	0.98681	0.16189	0.0081	0.92008	
TRINITY_DN73804_c0_g1::TRINITY_DN73804_c0_g1_i1::g.29914::m.29914	-0.07671	-0.99705	0.0072	0.92008	
TRINITY_DN61367_c0_g1::TRINITY_DN61367_c0_g1_i2::g.15950::m.15950	-0.63259	0.77449	0.0066	0.921079	
TRINITY_DN63055_c2_g1::TRINITY_DN63055_c2_g1_i1::g.138::m.138	-0.78638	0.61774	0.0086	0.921079	
TRINITY_DN68932_c0_g1::TRINITY_DN68932_c0_g1_i1::g.27441::m.27441	-0.97997	0.19913	0.0081	0.921079	
TRINITY_DN62080_c2_g2::TRINITY_DN62080_c2_g2_i11::g.15164::m.15164	0.34192	-0.93973	0.0076	0.922078	
TRINITY_DN53951_c0_g1::TRINITY_DN53951_c0_g1_i1::g.5909::m.5909	0.99401	0.10927	0.0075	0.923077	
TRINITY_DN58843_c0_g2::TRINITY_DN58843_c0_g2_i1::g.17470::m.17470	-0.73467	-0.67843	0.0069	0.923077	
TRINITY_DN53336_c2_g1::TRINITY_DN53336_c2_g1_i1::g.26519::m.26519	0.76372	0.64555	0.0065	0.924076	
TRINITY_DN51828_c0_g1::TRINITY_DN51828_c0_g1_i1::g.12299::m.12299	-0.99948	0.0323	0.0079	0.924076	
TRINITY_DN60980_c0_g2::TRINITY_DN60980_c0_g2_i1::g.12060::m.12060	0.03344	-0.99944	0.0067	0.924076	
TRINITY_DN55812_c0_g1::TRINITY_DN55812_c0_g1_i1::g.39555::m.39555	0.5935	0.80484	0.0082	0.925075	
TRINITY_DN85678_c0_g1::TRINITY_DN85678_c0_g1_i1::g.6699::m.6699	-0.14382	-0.9896	0.0063	0.925075	
TRINITY_DN54711_c0_g1::TRINITY_DN54711_c0_g1_i1::g.5240::m.5240	-0.22556	-0.97423	0.0077	0.926074	
TRINITY_DN6072_c0_g1::TRINITY_DN6072_c0_g1_i1::g.3232::m.3232	0.08387	-0.99648	0.0057	0.926074	
TRINITY_DN31048_c0_g1::TRINITY_DN31048_c0_g1_i1::g.29936::m.29936	0.91973	-0.39256	0.0086	0.927073	
TRINITY_DN60085_c1_g1::TRINITY_DN60085_c1_g1_i5::g.37759::m.37759	-0.99724	0.07424	0.0072	0.928072	
TRINITY_DN40826_c0_g1::TRINITY_DN40826_c0_g1_i1::g.18518::m.18518	0.78705	-0.61689	0.0074	0.928072	
TRINITY_DN66785_c0_g1::TRINITY_DN66785_c0_g1_i1::g.7884::m.7884	-0.68984	-0.72396	0.0081	0.928072	
TRINITY_DN40277_c0_g1::TRINITY_DN40277_c0_g1_i1::g.13747::m.13747	-0.14532	-0.98938	0.0075	0.928072	
TRINITY_DN63980_c0_g1::TRINITY_DN63980_c0_g1_i1::g.14434::m.14434	0.81026	-0.58606	0.0055	0.929071	
TRINITY_DN58522_c0_g1::TRINITY_DN58522_c0_g1_i3::g.7620::m.7620	0.60653	-0.79506	0.0073	0.929071	
TRINITY_DN54304_c0_g1::TRINITY_DN54304_c0_g1_i1::g.10157::m.10157	0.33363	0.9427	0.0094	0.93007	
TRINITY_DN63942_c2_g1::TRINITY_DN63942_c2_g1_i2::g.14371::m.14371	0.94633	0.32319	0.0092	0.93007	
TRINITY_DN52961_c0_g1::TRINITY_DN52961_c0_g1_i4::g.21543::m.21543	0.10681	-0.99428	0.0078	0.93007	
TRINITY_DN57654_c8_g2::TRINITY_DN57654_c8_g2_i1::g.23916::m.23916	0.37572	0.92673	0.0082	0.931069	
TRINITY_DN62948_c0_g1::TRINITY_DN62948_c0_g1_i1::g.5584::m.5584	0.62207	-0.78296	0.0064	0.932068	
TRINITY_DN51084_c1_g1::TRINITY_DN51084_c1_g1_i1::g.22438::m.22438	0.55869	0.82938	0.0075	0.934066	
TRINITY_DN394_c0_g1::TRINITY_DN394_c0_g1_i1::g.33677::m.33677	0.85618	0.51667	0.0062	0.934066	
TRINITY_DN103890_c0_g1::TRINITY_DN103890_c0_g1_i1::g.39993::m.39993	-0.93887	0.34426	0.0089	0.934066	
TRINITY_DN46536_c0_g1::TRINITY_DN46536_c0_g1_i1::g.30456::m.30456	-0.2586	-0.96598	0.0062	0.934066	
TRINITY_DN58291_c0_g1::TRINITY_DN58291_c0_g1_i2::g.38116::m.38116	-0.07956	0.99683	0.0062	0.935065	
TRINITY_DN60775_c0_g2::TRINITY_DN60775_c0_g2_i1::g.27827::m.27827	-0.79528	-0.60625	0.0085	0.935065	
TRINITY_DN16906_c0_g1::TRINITY_DN16906_c0_g1_i1::g.7452::m.7452	-0.35583	0.93455	0.0078	0.936064	
TRINITY_DN53222_c0_g1::TRINITY_DN53222_c0_g1_i3::g.1156::m.1156	-0.21868	-0.9758	0.0055	0.937063	
TRINITY_DN41764_c0_g1::TRINITY_DN41764_c0_g1_i1::g.3149::m.3149	0.15956	0.98719	0.0073	0.938062	
TRINITY_DN84800_c0_g1::TRINITY_DN84800_c0_g1_i1::g.22841::m.22841	0.33017	0.94392	0.0046	0.938062	
TRINITY_DN27306_c0_g1::TRINITY_DN27306_c0_g1_i1::g.36578::m.36578	0.96454	0.26393	0.0065	0.939061	
TRINITY_DN62896_c0_g1::TRINITY_DN62896_c0_g1_i2::g.20672::m.20672	-0.98063	-0.19587	0.0072	0.939061	
TRINITY_DN56944_c6_g2::TRINITY_DN56944_c6_g2_i1::g.8692::m.8692	-0.47069	0.8823	0.0062	0.94006	
TRINITY_DN47181_c0_g1::TRINITY_DN47181_c0_g1_i1::g.18921::m.18921	0.96617	-0.25791	0.0071	0.94006	
TRINITY_DN46934_c0_g1::TRINITY_DN46934_c0_g1_i1::g.25104::m.25104	0.59388	0.80456	0.0055	0.941059	
TRINITY_DN64574_c0_g1::TRINITY_DN64574_c0_g1_i1::g.4253::m.4253	-0.87874	-0.47731	0.0054	0.942058	
TRINITY_DN6440_c0_g1::TRINITY_DN6440_c0_g1_i1::g.31143::m.31143	-0.65185	-0.75835	0.0047	0.943057	
TRINITY_DN58735_c0_g1::TRINITY_DN58735_c0_g1_i1::g.17160::m.17160	-0.49191	-0.87065	0.0057	0.943057	
TRINITY_DN39590_c0_g1::TRINITY_DN39590_c0_g1_i1::g.24159::m.24159	0.52717	-0.84976	0.005	0.944056	
TRINITY_DN48827_c0_g1::TRINITY_DN48827_c0_g1_i3::g.34015::m.34015	-0.07451	-0.99722	0.0084	0.944056	
TRINITY_DN48905_c0_g1::TRINITY_DN48905_c0_g1_i1::g.34013::m.34013	0.41816	0.90837	0.0057	0.945055	
TRINITY_DN59090_c1_g3::TRINITY_DN59090_c1_g3_i1::g.37542::m.37542	-0.76388	0.64535	0.0059	0.945055	
TRINITY_DN54989_c0_g1::TRINITY_DN54989_c0_g1_i2::g.14676::m.14676	0.99955	-0.02996	0.0057	0.945055	
TRINITY_DN43864_c0_g1::TRINITY_DN43864_c0_g1_i1::g.37280::m.37280	-0.98446	0.17559	0.0066	0.946054	
TRINITY_DN91959_c0_g1::TRINITY_DN91959_c0_g1_i1::g.13493::m.13493	0.99025	0.13934	0.0054	0.946054	
TRINITY_DN54170_c0_g1::TRINITY_DN54170_c0_g1_i1::g.25707::m.25707	0.24468	-0.9696	0.0053	0.947053	
TRINITY_DN49294_c0_g1::TRINITY_DN49294_c0_g1_i1::g.38317::m.38317	0.29995	0.95396	0.0049	0.949051	
TRINITY_DN57125_c0_g1::TRINITY_DN57125_c0_g1_i1::g.28922::m.28922	-0.75347	-0.65748	0.0061	0.949051	
TRINITY_DN14145_c0_g1::TRINITY_DN14145_c0_g1_i1::g.24681::m.24681	0.5645	-0.82543	0.0057	0.949051	
TRINITY_DN54125_c0_g1::TRINITY_DN54125_c0_g1_i1::g.25652::m.25652	-0.38802	-0.92165	0.0049	0.949051	
TRINITY_DN56489_c5_g1::TRINITY_DN56489_c5_g1_i1::g.29819::m.29819	-0.69929	0.71484	0.0055	0.95005	
TRINITY_DN48012_c0_g1::TRINITY_DN48012_c0_g1_i1::g.3639::m.3639	0.83534	-0.54973	0.0044	0.95005	
TRINITY_DN24962_c0_g1::TRINITY_DN24962_c0_g1_i1::g.38374::m.38374	-0.61912	-0.7853	0.0051	0.95005	
TRINITY_DN46698_c0_g1::TRINITY_DN46698_c0_g1_i1::g.30540::m.30540	-0.08113	0.9967	0.0044	0.951049	
TRINITY_DN49921_c0_g1::TRINITY_DN49921_c0_g1_i1::g.2978::m.2978	0.1042	0.99456	0.0046	0.953047	
TRINITY_DN55967_c0_g1::TRINITY_DN55967_c0_g1_i1::g.39804::m.39804	0.7348	-0.67829	0.0048	0.953047	
TRINITY_DN48786_c0_g1::TRINITY_DN48786_c0_g1_i2::g.8434::m.8434	0.60028	-0.79979	0.005	0.953047	
TRINITY_DN72232_c0_g1::TRINITY_DN72232_c0_g1_i1::g.25254::m.25254	-0.85444	0.51955	0.0038	0.954046	
TRINITY_DN39825_c0_g1::TRINITY_DN39825_c0_g1_i1::g.34192::m.34192	-0.72791	-0.68567	0.0048	0.955045	
TRINITY_DN84088_c0_g1::TRINITY_DN84088_c0_g1_i1::g.17646::m.17646	0.20113	0.97957	0.0041	0.956044	
TRINITY_DN48388_c0_g1::TRINITY_DN48388_c0_g1_i1::g.13414::m.13414	0.3185	0.94792	0.0038	0.956044	
TRINITY_DN57198_c4_g1::TRINITY_DN57198_c4_g1_i1::g.29006::m.29006	0.28637	-0.95812	0.0053	0.956044	
TRINITY_DN55412_c0_g1::TRINITY_DN55412_c0_g1_i1::g.4345::m.4345	0.19641	0.98052	0.0033	0.957043	
TRINITY_DN61800_c0_g2::TRINITY_DN61800_c0_g2_i1::g.11180::m.11180	-0.19861	0.98008	0.006	0.957043	
TRINITY_DN42176_c0_g1::TRINITY_DN42176_c0_g1_i2::g.7521::m.7521	0.95598	0.29342	0.0041	0.958042	
TRINITY_DN200_c0_g1::TRINITY_DN200_c0_g1_i1::g.8721::m.8721	0.02391	-0.99971	0.0039	0.958042	
TRINITY_DN55707_c0_g1::TRINITY_DN55707_c0_g1_i1::g.14081::m.14081	-0.98652	0.16362	0.0041	0.959041	
TRINITY_DN47002_c0_g1::TRINITY_DN47002_c0_g1_i1::g.25085::m.25085	0.24667	-0.9691	0.0049	0.959041	
TRINITY_DN51156_c0_g1::TRINITY_DN51156_c0_g1_i1::g.22527::m.22527	0.97992	0.19938	0.0051	0.96004	
TRINITY_DN54956_c0_g1::TRINITY_DN54956_c0_g1_i1::g.14757::m.14757	-0.15392	0.98808	0.0037	0.961039	
TRINITY_DN56336_c1_g1::TRINITY_DN56336_c1_g1_i7::g.29555::m.29555	-0.52048	0.85387	0.0042	0.961039	
TRINITY_DN14184_c0_g1::TRINITY_DN14184_c0_g1_i1::g.24688::m.24688	-0.60105	-0.79921	0.0037	0.961039	
TRINITY_DN39841_c0_g1::TRINITY_DN39841_c0_g1_i1::g.34182::m.34182	0.06828	-0.99767	0.0041	0.961039	
TRINITY_DN63431_c1_g1::TRINITY_DN63431_c1_g1_i1::g.35427::m.35427	-0.05961	-0.99822	0.0039	0.962038	
TRINITY_DN59454_c7_g2::TRINITY_DN59454_c7_g2_i1::g.32542::m.32542	-0.63925	-0.769	0.0033	0.963037	
TRINITY_DN25266_c0_g1::TRINITY_DN25266_c0_g1_i1::g.17301::m.17301	-0.63876	-0.7694	0.0033	0.963037	
TRINITY_DN57200_c0_g1::TRINITY_DN57200_c0_g1_i1::g.29064::m.29064	-0.0257	0.99967	0.0039	0.964036	
TRINITY_DN50613_c0_g1::TRINITY_DN50613_c0_g1_i1::g.17777::m.17777	0.61315	0.78996	0.0039	0.964036	
TRINITY_DN25874_c0_g1::TRINITY_DN25874_c0_g1_i1::g.22399::m.22399	0.76459	0.64452	0.0036	0.964036	
TRINITY_DN60315_c0_g1::TRINITY_DN60315_c0_g1_i1::g.32713::m.32713	0.05883	0.99827	0.0036	0.965035	
TRINITY_DN59422_c3_g2::TRINITY_DN59422_c3_g2_i2::g.32556::m.32556	-0.10956	0.99398	0.0034	0.965035	
TRINITY_DN21221_c0_g1::TRINITY_DN21221_c0_g1_i1::g.30807::m.30807	0.16489	0.98631	0.0047	0.965035	
TRINITY_DN53761_c0_g1::TRINITY_DN53761_c0_g1_i1::g.20938::m.20938	0.99302	0.1179	0.004	0.965035	
TRINITY_DN105231_c0_g1::TRINITY_DN105231_c0_g1_i1::g.40135::m.40135	-0.83558	0.54937	0.0037	0.966034	
TRINITY_DN41375_c0_g1::TRINITY_DN41375_c0_g1_i1::g.8000::m.8000	-0.45784	-0.88904	0.0035	0.966034	
TRINITY_DN1117_c0_g1::TRINITY_DN1117_c0_g1_i1::g.2375::m.2375	0.41205	0.91116	0.0025	0.967033	
TRINITY_DN63236_c3_g1::TRINITY_DN63236_c3_g1_i1::g.9518::m.9518	0.41238	-0.91101	0.0031	0.967033	
TRINITY_DN47795_c0_g2::TRINITY_DN47795_c0_g2_i1::g.24774::m.24774	-0.15365	-0.98813	0.0035	0.967033	
TRINITY_DN52748_c0_g1::TRINITY_DN52748_c0_g1_i2::g.11588::m.11588	-0.66149	0.74995	0.003	0.968032	
TRINITY_DN60205_c0_g1::TRINITY_DN60205_c0_g1_i1::g.22250::m.22250	0.71718	-0.69689	0.0032	0.968032	
TRINITY_DN74601_c0_g1::TRINITY_DN74601_c0_g1_i1::g.13268::m.13268	-0.01666	0.99986	0.0028	0.969031	
TRINITY_DN52176_c0_g1::TRINITY_DN52176_c0_g1_i1::g.32261::m.32261	0.84607	-0.53307	0.0025	0.969031	
TRINITY_DN57196_c4_g1::TRINITY_DN57196_c4_g1_i1::g.29013::m.29013	-0.99605	0.08877	0.0033	0.97003	
TRINITY_DN58187_c4_g2::TRINITY_DN58187_c4_g2_i1::g.12550::m.12550	0.83512	-0.55007	0.0026	0.971029	
TRINITY_DN60233_c2_g1::TRINITY_DN60233_c2_g1_i1::g.7090::m.7090	-0.67517	-0.73767	0.0031	0.971029	
TRINITY_DN50897_c0_g1::TRINITY_DN50897_c0_g1_i1::g.3011::m.3011	-0.70132	0.71285	0.0027	0.972028	
TRINITY_DN51826_c0_g1::TRINITY_DN51826_c0_g1_i1::g.12239::m.12239	-0.9929	-0.11894	0.0029	0.972028	
TRINITY_DN62093_c8_g2::TRINITY_DN62093_c8_g2_i1::g.15029::m.15029	-0.26098	0.96534	0.0024	0.973027	
TRINITY_DN54727_c0_g2::TRINITY_DN54727_c0_g2_i1::g.5293::m.5293	-0.24921	-0.96845	0.0035	0.973027	
TRINITY_DN41966_c0_g1::TRINITY_DN41966_c0_g1_i1::g.28855::m.28855	-0.12332	0.99237	0.0025	0.974026	
TRINITY_DN42740_c0_g1::TRINITY_DN42740_c0_g1_i1::g.28358::m.28358	0.24078	-0.97058	0.0022	0.974026	
TRINITY_DN61320_c4_g1::TRINITY_DN61320_c4_g1_i2::g.15967::m.15967	0.23671	-0.97158	0.0021	0.974026	
TRINITY_DN101843_c0_g1::TRINITY_DN101843_c0_g1_i1::g.40596::m.40596	0.02036	-0.99979	0.0014	0.974026	
TRINITY_DN101860_c0_g1::TRINITY_DN101860_c0_g1_i1::g.40589::m.40589	0.90143	-0.43292	0.0012	0.976024	
TRINITY_DN58999_c4_g1::TRINITY_DN58999_c4_g1_i1::g.2599::m.2599	-0.9884	-0.15186	0.002	0.977023	
TRINITY_DN78558_c0_g1::TRINITY_DN78558_c0_g1_i1::g.627::m.627	0.98801	-0.15438	0.0022	0.977023	
TRINITY_DN30413_c0_g1::TRINITY_DN30413_c0_g1_i1::g.39843::m.39843	0.74645	-0.66544	0.0016	0.977023	
TRINITY_DN40267_c0_g1::TRINITY_DN40267_c0_g1_i1::g.13758::m.13758	0.50944	-0.8605	0.0015	0.978022	
TRINITY_DN56296_c0_g2::TRINITY_DN56296_c0_g2_i1::g.4014::m.4014	-0.37907	0.92537	0.0023	0.979021	
TRINITY_DN62156_c0_g2::TRINITY_DN62156_c0_g2_i2::g.15438::m.15438	0.97161	0.23659	0.0028	0.979021	
TRINITY_DN57382_c5_g1::TRINITY_DN57382_c5_g1_i1::g.13034::m.13034	-0.97583	-0.21853	0.0021	0.979021	
TRINITY_DN2072_c0_g1::TRINITY_DN2072_c0_g1_i1::g.1769::m.1769	-0.94497	0.32716	0.0025	0.98002	
TRINITY_DN77712_c0_g1::TRINITY_DN77712_c0_g1_i1::g.1324::m.1324	-0.81227	-0.58329	0.0021	0.98002	
TRINITY_DN61310_c3_g1::TRINITY_DN61310_c3_g1_i2::g.15926::m.15926	-0.07158	-0.99743	0.002	0.98002	
TRINITY_DN50978_c0_g1::TRINITY_DN50978_c0_g1_i1::g.28767::m.28767	0.44581	0.89513	0.0023	0.981019	
TRINITY_DN55474_c0_g1::TRINITY_DN55474_c0_g1_i1::g.4314::m.4314	-0.50436	0.86349	0.0024	0.981019	
TRINITY_DN58878_c9_g2::TRINITY_DN58878_c9_g2_i3::g.17411::m.17411	0.62227	0.7828	0.0016	0.981019	
TRINITY_DN64061_c1_g1::TRINITY_DN64061_c1_g1_i1::g.9002::m.9002	0.04061	-0.99918	0.0016	0.981019	
TRINITY_DN57520_c0_g1::TRINITY_DN57520_c0_g1_i2::g.23443::m.23443	-0.3597	0.93307	0.0009	0.983017	
TRINITY_DN60115_c0_g2::TRINITY_DN60115_c0_g2_i1::g.22231::m.22231	0.7904	0.61259	0.0019	0.984016	
TRINITY_DN60311_c0_g1::TRINITY_DN60311_c0_g1_i3::g.32739::m.32739	-0.98518	0.17154	0.0013	0.984016	
TRINITY_DN59136_c6_g3::TRINITY_DN59136_c6_g3_i1::g.21799::m.21799	0.5414	-0.84077	0.0019	0.984016	
TRINITY_DN7962_c0_g1::TRINITY_DN7962_c0_g1_i1::g.11060::m.11060	0.15173	-0.98842	0.0012	0.984016	
TRINITY_DN62094_c3_g1::TRINITY_DN62094_c3_g1_i2::g.15074::m.15074	-0.84182	0.53975	0.0014	0.985015	
TRINITY_DN36681_c0_g1::TRINITY_DN36681_c0_g1_i1::g.5668::m.5668	0.52372	-0.85189	0.0012	0.986014	
TRINITY_DN54477_c0_g1::TRINITY_DN54477_c0_g1_i1::g.35775::m.35775	-0.42215	0.90653	0.0013	0.987013	
TRINITY_DN41927_c0_g1::TRINITY_DN41927_c0_g1_i1::g.28862::m.28862	0.75134	-0.65991	0.0017	0.987013	
TRINITY_DN49834_c0_g1::TRINITY_DN49834_c0_g1_i1::g.2906::m.2906	0.35145	-0.93621	0.0019	0.987013	
TRINITY_DN91472_c0_g1::TRINITY_DN91472_c0_g1_i1::g.18404::m.18404	0.28254	-0.95926	0.0016	0.987013	
TRINITY_DN76456_c0_g1::TRINITY_DN76456_c0_g1_i1::g.22179::m.22179	0.51023	0.86004	0.0019	0.988012	
TRINITY_DN48221_c0_g1::TRINITY_DN48221_c0_g1_i1::g.13301::m.13301	-0.45958	0.88814	0.0013	0.989011	
TRINITY_DN39659_c0_g1::TRINITY_DN39659_c0_g1_i1::g.8505::m.8505	-0.8132	0.58198	0.0009	0.989011	
TRINITY_DN45677_c0_g1::TRINITY_DN45677_c0_g1_i1::g.5369::m.5369	-0.60848	-0.79357	0.0013	0.989011	
TRINITY_DN30226_c0_g1::TRINITY_DN30226_c0_g1_i1::g.30498::m.30498	-0.11678	-0.99316	0.0014	0.99001	
TRINITY_DN60784_c0_g1::TRINITY_DN60784_c0_g1_i6::g.27781::m.27781	-0.53856	-0.84259	0.0009	0.991009	
TRINITY_DN45262_c0_g1::TRINITY_DN45262_c0_g1_i2::g.10367::m.10367	0.36638	0.93047	0.0011	0.993007	
TRINITY_DN51790_c0_g1::TRINITY_DN51790_c0_g1_i2::g.28271::m.28271	0.4307	0.90249	0.0008	0.993007	
TRINITY_DN60499_c1_g1::TRINITY_DN60499_c1_g1_i1::g.32876::m.32876	-0.52758	-0.8495	0.0008	0.995005	
TRINITY_DN59786_c3_g1::TRINITY_DN59786_c3_g1_i1::g.1871::m.1871	-0.30979	-0.9508	0.0005	0.996004	
TRINITY_DN47823_c0_g1::TRINITY_DN47823_c0_g1_i1::g.24858::m.24858	-0.26205	-0.96506	0.0004	0.996004	
TRINITY_DN57833_c5_g1::TRINITY_DN57833_c5_g1_i2::g.33841::m.33841	-0.22791	-0.97368	0.0004	0.996004	
TRINITY_DN8328_c0_g1::TRINITY_DN8328_c0_g1_i1::g.13967::m.13967	-0.11175	0.99374	0.0002	0.998002	
TRINITY_DN51406_c0_g2::TRINITY_DN51406_c0_g2_i1::g.33109::m.33109	0.89073	0.45453	0.0003	0.998002	
TRINITY_DN65779_c0_g1::TRINITY_DN65779_c0_g1_i1::g.39039::m.39039	0.24384	0.96982	0	0.999001	
TRINITY_DN53960_c0_g1::TRINITY_DN53960_c0_g1_i1::g.5927::m.5927	-0.1747	0.98462	0	1	
TRINITY_DN48343_c0_g1::TRINITY_DN48343_c0_g1_i1::g.13409::m.13409	-0.82328	0.56764	0.0005	1	
TRINITY_DN54568_c0_g2::TRINITY_DN54568_c0_g2_i1::g.20067::m.20067	0.39345	-0.91935	0.0001	1	
TRINITY_DN63700_c0_g3::TRINITY_DN63700_c0_g3_i1::g.19817::m.19817	-0.37182	-0.9283	0.0001	1	
TRINITY_DN17840_c0_g1::TRINITY_DN17840_c0_g1_i1::g.32301::m.32301	-0.1349	-0.99086	0	1	
```
