## Supplemental Information 1 for "Dynamic response in the larval geoduck clam proteome to elevated *p*CO_2_"

```
Screen size (�m)	Number of grams per million larvae
53	0.3
60	0.55
70	0.8
80	1.2
90	0.5
100	2
120	3
140	5
150	5.5
160	6
180	9
200	13
224	15
236	18
250	20
```
