## Supplemental Information 2 for "Dynamic response in the larval geoduck clam proteome to elevated *p*CO_2_" (part 1 of 17)

```
>TRINITY_DN100005_c0_g1::TRINITY_DN100005_c0_g1_i1::g.12947::m.12947 TRINITY_DN100005_c0_g1::TRINITY_DN100005_c0_g1_i1::g.12947  ORF type:5prime_partial len:142 (+) TRINITY_DN100005_c0_g1_i1:3-428(+)
RAEGRAEGKAEDKAETPAAADGGAADSDADADADVPVYRKLRVFDESSARPTWLHAASPP
HACTRPAAKDAPGKPAALTLVTKSTALELAAQLLIRVVLDAARSQTLLVALEKPCCWWRW
WSAVARGPCATAEAKAAARRA*
>TRINITY_DN100008_c0_g1::TRINITY_DN100008_c0_g1_i1::g.40715::m.40715 TRINITY_DN100008_c0_g1::TRINITY_DN100008_c0_g1_i1::g.40715  ORF type:internal len:119 (+) TRINITY_DN100008_c0_g1_i1:3-356(+)
LRCFLCYLQDAEKEVQKFYSHLPHKLSPKLMLNPIMQRFLQTAKIKNEQNMKSVCEVKNE
ENITSADDAVECEKVKINLFTKPQHKTEAVKSPTKEVNAPKLGDTASIVDTIAVGAPS
>TRINITY_DN100012_c0_g1::TRINITY_DN100012_c0_g1_i1::g.40709::m.40709 TRINITY_DN100012_c0_g1::TRINITY_DN100012_c0_g1_i1::g.40709  ORF type:internal len:186 (+) TRINITY_DN100012_c0_g1_i1:1-555(+)
FVGDSEELTVWKFASDEGLSTTASAVQVSLKGKTNKDSDLYYVVEGFVVTIYTKSFSGFY
CTTCKHRRELNLISFLFGSYKRFRPARHEVRLMLYIADEVVKFMDYKKRMFDIEHNEGRT
IKVEQNIELPERVHTTDCLKATVTPAEGHEDMWMHKLHPRTMRPIKPEQAVIPLTSIAST
CVYCT
>TRINITY_DN100015_c0_g1::TRINITY_DN100015_c0_g1_i1::g.40711::m.40711 TRINITY_DN100015_c0_g1::TRINITY_DN100015_c0_g1_i1::g.40711  ORF type:internal len:174 (+) TRINITY_DN100015_c0_g1_i1:2-520(+)
SRMGPSPSRIVGDTEVFSTPATSPTGGATPRASKSAVAAVAPGLLAFGKYHPRSPLPTPG
YKGNLSDAQQAALESLRTRMVEPGLEQAVTAAVIVPAEDEDGLLLRFLRARQFDVAKAAE
LLRADLEWRAELRVPELATQSEAEVLGCDPAIFAHYLPGWYESVDLEGRVAQW
>TRINITY_DN100017_c0_g1::TRINITY_DN100017_c0_g1_i1::g.40719::m.40719 TRINITY_DN100017_c0_g1::TRINITY_DN100017_c0_g1_i1::g.40719  ORF type:internal len:128 (+) TRINITY_DN100017_c0_g1_i1:2-382(+)
EIIVTNKKTSMQTEINNGKKPDLEPDKTSKINEDAQNVCFENDTNNLNSDNDENVEMKEV
GMIKNKDDAPPVCITETLVVVENINNLNSISNSVENIANKLLNHTSAGDKMVKNSCYMEE
DDEHENI
>TRINITY_DN100023_c0_g1::TRINITY_DN100023_c0_g1_i1::g.40718::m.40718 TRINITY_DN100023_c0_g1::TRINITY_DN100023_c0_g1_i1::g.40718  ORF type:internal len:103 (+) TRINITY_DN100023_c0_g1_i1:2-307(+)
RGLVDGLSKFFTPSDKRKSRVSLSSVIGLIQIRTPKKKSKVQTKNHSQTRQAASKLIRKS
KLYNVHRKRRKLGEPPGSGQLKGLFDGLSHIFTAQGERKRSL
>TRINITY_DN100026_c0_g1::TRINITY_DN100026_c0_g1_i1::g.40726::m.40726 TRINITY_DN100026_c0_g1::TRINITY_DN100026_c0_g1_i1::g.40726  ORF type:internal len:102 (+) TRINITY_DN100026_c0_g1_i1:3-305(+)
RDSHETHDYLFGSNFDGRNSHSELSTPVSSIFDEETERGFEEALEMHANAGVSVYGGVGL
CFESIKEEPEDLTSSGSNPFLDHDEEFKTHAIISRNSTPNS
>TRINITY_DN100029_c0_g1::TRINITY_DN100029_c0_g1_i1::g.40725::m.40725 TRINITY_DN100029_c0_g1::TRINITY_DN100029_c0_g1_i1::g.40725  ORF type:internal len:144 (+) TRINITY_DN100029_c0_g1_i1:2-430(+)
GTIKDSKEESSSPKKGKTAKGTPVSVGKAEKDAGHKKSEKDVGNKVSTKRIGRSLKPPLD
DTEKEDKDVDSMAKSSETVSKVETNPNTKRKPAKSVPNKVEKKSEEKVLRKETELKNSEC
PQNKDKDEDEEANKKTEDENQDM
>TRINITY_DN100035_c0_g1::TRINITY_DN100035_c0_g1_i1::g.40714::m.40714 TRINITY_DN100035_c0_g1::TRINITY_DN100035_c0_g1_i1::g.40714  ORF type:internal len:108 (+) TRINITY_DN100035_c0_g1_i1:1-321(+)
LKNDNDVVEESVKETESVEADRKGSSASSGKHGVKRTQDKQHEDRPSKQKKIERDGKKPS
SSRDALPSSAPAGNLKESADMVVKYLTPHFKAGNIASKELFKMTAKR
>TRINITY_DN100037_c0_g1::TRINITY_DN100037_c0_g1_i1::g.40713::m.40713 TRINITY_DN100037_c0_g1::TRINITY_DN100037_c0_g1_i1::g.40713  ORF type:internal len:164 (+) TRINITY_DN100037_c0_g1_i1:3-491(+)
EAANKHKDEVETEDTPDTTVDVKHQSIAQIIYAENRKKAQESHNKFSKMGRKVDLPLYNQ
PSDAPIYHENKKNFVLFKPKLILHFKKRHQARKIREKYLTQRYDQLMQAWVKKVEKWENN
PKRKAKEAKHRDYFEKVFPELKKARDDKLSRSGTRAGISAQYA
>TRINITY_DN100040_c0_g1::TRINITY_DN100040_c0_g1_i1::g.40716::m.40716 TRINITY_DN100040_c0_g1::TRINITY_DN100040_c0_g1_i1::g.40716  ORF type:internal len:105 (+) TRINITY_DN100040_c0_g1_i1:2-313(+)
KPVKDEWHIDNMVYPILPFCSGVSNMIGSFIFGTLSDKFGRQKPFLFALAVVSLFGMVSA
FVPYFWLFVAIRSFVSFGTSGIEAINFVLLLEFLPKKKRGSNMV
>TRINITY_DN100046_c0_g1::TRINITY_DN100046_c0_g1_i1::g.40727::m.40727 TRINITY_DN100046_c0_g1::TRINITY_DN100046_c0_g1_i1::g.40727  ORF type:internal len:137 (+) TRINITY_DN100046_c0_g1_i1:2-409(+)
GNGYHGDIAIDDVSMTPGCKPTSQTLPTGVSPPPTTANPCGQGYFRCTSGECKPLSQVCD
FTSQCADGSDEASCGTCTFENGQCGWKDVSSGRFNFHIFQGTSPGTGGPTIDHTTNAASG
HYMLVEGATGQFYTRA
>TRINITY_DN10004_c0_g1::TRINITY_DN10004_c0_g1_i1::g.11667::m.11667 TRINITY_DN10004_c0_g1::TRINITY_DN10004_c0_g1_i1::g.11667  ORF type:5prime_partial len:105 (+) TRINITY_DN10004_c0_g1_i1:2-316(+)
DCLIMYPVMPGKVAFRRNAIGSWMFKYLYDNRKQLLVKKRLLPYLTSVIGSMAEHNCRVD
VDGPFLKMATNIHHKLTKDICFVPKKNAIMEVLLKKFKRQNCIQ*
>TRINITY_DN100057_c0_g1::TRINITY_DN100057_c0_g1_i1::g.40724::m.40724 TRINITY_DN100057_c0_g1::TRINITY_DN100057_c0_g1_i1::g.40724  ORF type:internal len:282 (+) TRINITY_DN100057_c0_g1_i1:2-844(+)
FVISCILVRDRQRTKMERDILADVNHPYIVKLHYAFQTEGKLYLILEFLRGGDLFTRLSK
EVMFTEEDVKFYLAELALALDHLHSLGIVYRDLKPENILLDSDGHIKLTDFGLSKESLFY
EKKTYSFCGTVEYMAPEVVNRKGHGTAADWWSYGVLMFEMLTGALPFQGANRKETMTQIL
KAKLGMPGFLSPEAQSLLRALFKRNPQNRLGSNNSGIDELKRHSFFASINWDKLIVREVN
PPFKPAVVQTDDAFYFDPEFTSKTPKDSPGIPPSATAHELF
>TRINITY_DN100058_c0_g1::TRINITY_DN100058_c0_g1_i1::g.40708::m.40708 TRINITY_DN100058_c0_g1::TRINITY_DN100058_c0_g1_i1::g.40708  ORF type:internal len:170 (+) TRINITY_DN100058_c0_g1_i1:1-507(+)
ARCVTIFAGIMLFLLVFTCISCLYDRSLAAVYASVLSDDKPSCLVLSPFKSPLVSAYLEQ
EVTSSGCVTNATTAKVGAEVHIISYHSNRDHNLELNLKDHEANGFSRPFIIILSSNVRVH
WQVRLKRNPTDLMNHTFVASKGSGIRFANKRLESRPTLRKPKLLPTDDD
>TRINITY_DN100061_c0_g1::TRINITY_DN100061_c0_g1_i1::g.40720::m.40720 TRINITY_DN100061_c0_g1::TRINITY_DN100061_c0_g1_i1::g.40720  ORF type:internal len:104 (+) TRINITY_DN100061_c0_g1_i1:2-310(+)
SELQQRDLAAQETKREKIETMPTLLSEDMRREIERGKWEKQEEEIMQAEKEGPIHYADVQ
HNEIRTHGVGFYKFDKDEDVRQEQMDELLKMRQQTKDERSKRD
>TRINITY_DN100073_c0_g1::TRINITY_DN100073_c0_g1_i1::g.40721::m.40721 TRINITY_DN100073_c0_g1::TRINITY_DN100073_c0_g1_i1::g.40721  ORF type:internal len:243 (+) TRINITY_DN100073_c0_g1_i1:1-726(+)
ENDKTKLERERDKYLTEIQNLREEINNHLDELERIAVNKIDAKFTEINYSVNADIKALEQ
MLTMLDTSVKQLDKANVDNEPQVFVRFKIGKLNQNEGSKLLQEIQTSSQNEEMDFKVNTT
IAEFIKSVRSLGEMIDERIYSASLIGRYNVNISGDKSCNIFGSCQLQDNTLLITDWNNKS
LKRLDESYNFIDQIKLPGSPYAVCVVNSGEVAVTLTYDKKIQFVSLANKMALSKKFKINE
CC
>TRINITY_DN100087_c0_g1::TRINITY_DN100087_c0_g1_i1::g.40717::m.40717 TRINITY_DN100087_c0_g1::TRINITY_DN100087_c0_g1_i1::g.40717  ORF type:internal len:130 (+) TRINITY_DN100087_c0_g1_i1:3-389(+)
SYVIISNEMSHSSSTVCAFLDTLVPALKIVKSDLKTVHYFTDSPSSQYRNRFIFHTIAHH
QELYGVNARWNYFEVGHGKGPCDGLGGTTKCMVDNAIKQGKATIQNAMDFYSWAVQSSMK
GVEFIFVST
>TRINITY_DN100094_c0_g1::TRINITY_DN100094_c0_g1_i1::g.40722::m.40722 TRINITY_DN100094_c0_g1::TRINITY_DN100094_c0_g1_i1::g.40722  ORF type:internal len:149 (+) TRINITY_DN100094_c0_g1_i1:3-446(+)
TTLYTAKKYAVPALEKAGVEFRKRNLSSDNAFMLLTQARLFDEPQLAALCLETIDKSTSE
ALNAEGFTDIDHETLCVVLERDTLGIRESKLCAAVFRWSEAECKRGNQQPTPENQRRVLG
RALRLIRFPLMSIEEFAMGPAQSGILED
>TRINITY_DN100099_c0_g1::TRINITY_DN100099_c0_g1_i1::g.40723::m.40723 TRINITY_DN100099_c0_g1::TRINITY_DN100099_c0_g1_i1::g.40723  ORF type:internal len:152 (+) TRINITY_DN100099_c0_g1_i1:3-455(+)
LLRRCLEDLKKRYGKVSIMASSPIVPFRETIVPPPTVDMVNESIQEQNPQVRNEKLKEFE
EDDEILEEGLVKIFTPSKHCMVQLRAVPLPPEVTDFLEENQVLIKTLDQYVSSKLSERRS
AKYQDSSKLKHSTKESIKEFKEKLDNLFVKS
>TRINITY_DN100104_c0_g1::TRINITY_DN100104_c0_g1_i1::g.40710::m.40710 TRINITY_DN100104_c0_g1::TRINITY_DN100104_c0_g1_i1::g.40710  ORF type:internal len:108 (+) TRINITY_DN100104_c0_g1_i1:1-321(+)
VPPPRRRQKLKRVATISGENGAASVIKETKSFVIAGVIDPRTKQQLSVFQALSNGLLDQI
NGTYKNPDTGEVMSIPEAIQRGLIIADFSENLTNGNADHDGTNFEPV
>TRINITY_DN100107_c0_g1::TRINITY_DN100107_c0_g1_i1::g.40614::m.40614 TRINITY_DN100107_c0_g1::TRINITY_DN100107_c0_g1_i1::g.40614  ORF type:internal len:189 (+) TRINITY_DN100107_c0_g1_i1:3-566(+)
VLDRTIKQTYREFKESYPTEISISTFAKLKPKNVETTKRRKWNACLCEICTNVELKIRSL
SHLAAKCQSDVKIENKHEALDKTMCAREPNEKWHRKQCIKRQCDVCGIDGLVAFYNPLMA
IAENRNIKYTKWERVTKTRNGKQVAQIMPKVYEKSSNSVILYLANELEKLAEHLFVAAWQ
QDQFSRLL
>TRINITY_DN100112_c0_g1::TRINITY_DN100112_c0_g1_i1::g.40618::m.40618 TRINITY_DN100112_c0_g1::TRINITY_DN100112_c0_g1_i1::g.40618  ORF type:internal len:134 (+) TRINITY_DN100112_c0_g1_i1:2-400(+)
DIDEFCKANPISIKVNPVNCAQYYNCSDMATSLGHHLTECRYPYLYSVTSKQCENFETVQ
CTNRTEPQAPCEYMQNLCNQSDPSCKRCPSRLPSCVGLTDGDHAFPSRMWKPDYVTCYKN
RTVSIKKCQTGYF
>TRINITY_DN100113_c0_g1::TRINITY_DN100113_c0_g1_i1::g.40608::m.40608 TRINITY_DN100113_c0_g1::TRINITY_DN100113_c0_g1_i1::g.40608  ORF type:internal len:103 (+) TRINITY_DN100113_c0_g1_i1:2-307(+)
WTEGLNTVLDSHRQLSMANGGKVTINVDSTQLLFETTDLCNVSPSMTSHSNIIHFGEETV
LWSSLFECWAKTAKSKWIFTSACMKVIIDLAVDIFGPTIKFL
>TRINITY_DN100117_c0_g1::TRINITY_DN100117_c0_g1_i1::g.40605::m.40605 TRINITY_DN100117_c0_g1::TRINITY_DN100117_c0_g1_i1::g.40605  ORF type:5prime_partial len:171 (+) TRINITY_DN100117_c0_g1_i1:2-514(+)
LKALEFLHARSIIHRDIKSDNVLLGMNGNVKLTDFGFCAQLSNEQSKRQTMVGTPYWMAP
EVVSRKHYGKKVDIWSLGIMIIEMLEGEPPYLNETPLKAIYKIATKGKPDVKNFNKLSPE
LQDFLNKCLEVNVENRANASDLLAHPFLEKSMNLSTLRPLIVAAKQATGH*
>TRINITY_DN100118_c0_g1::TRINITY_DN100118_c0_g1_i1::g.40622::m.40622 TRINITY_DN100118_c0_g1::TRINITY_DN100118_c0_g1_i1::g.40622  ORF type:internal len:109 (+) TRINITY_DN100118_c0_g1_i1:1-324(+)
SSLSAHGGRAEPGCAPLPARAHSRLGFAPRAGIPRRRLLTFSTWSRSTHPPKPSSPLLSS
RLRSPHLEPFEPSRHASSNDAAVARPCGHHALPPGGHRVPRRSRPRRP
>TRINITY_DN100119_c0_g1::TRINITY_DN100119_c0_g1_i1::g.40602::m.40602 TRINITY_DN100119_c0_g1::TRINITY_DN100119_c0_g1_i1::g.40602  ORF type:internal len:101 (+) TRINITY_DN100119_c0_g1_i1:3-302(+)
FYTAVTVPYNSSFKNKTMDQVPLLVIDSIVDVVFFIDIVLNFHTTFVGASGEVISDPKII
RMNYLKSWFVIDLLSCLPYDVFNAFQDVDEGISTLFSALK
>TRINITY_DN100125_c0_g1::TRINITY_DN100125_c0_g1_i1::g.40603::m.40603 TRINITY_DN100125_c0_g1::TRINITY_DN100125_c0_g1_i1::g.40603  ORF type:internal len:247 (+) TRINITY_DN100125_c0_g1_i1:2-739(+)
GAILGDAYFGKTHGCTALGWMTLQGNKKDQTDLHSVVAETVNISRDHAKVFNYGRIYGAG
QKFAQKLLIQFNHRLTVEEAKQKAQLMFNATKGKRSRSDGKWLGGSESAMFNKLEEIARR
KKPRTPVLGCRISKALEPENVNEDFMTSRINWVVQSSAVDYLHLMLVCMRWLFEENDIDG
RFCISIHDEVRYLVTTEDSYRAALALQITNLLTRSMFAYKLGIEDLPQSVAFFSAVDIDT
CLRKEV
>TRINITY_DN100127_c0_g1::TRINITY_DN100127_c0_g1_i1::g.40607::m.40607 TRINITY_DN100127_c0_g1::TRINITY_DN100127_c0_g1_i1::g.40607  ORF type:internal len:115 (+) TRINITY_DN100127_c0_g1_i1:3-344(+)
HGKSELKQGMGGVIVTTRRQTGHGAPVIVKTESETDDLLQIVQDSESVEGAQNELHVDVI
QDNGPQQVYLIGLGNEGGETTYLQETQVIEGPDGVRYIIAGSGEELQVVESSNM
>TRINITY_DN100132_c0_g1::TRINITY_DN100132_c0_g1_i1::g.40612::m.40612 TRINITY_DN100132_c0_g1::TRINITY_DN100132_c0_g1_i1::g.40612  ORF type:internal len:124 (+) TRINITY_DN100132_c0_g1_i1:3-371(+)
ILAFPLERPIFLREYATNTYSGSAYFLSKSAVDLPMSLSLALMALLVTYWLIGFQGSFIL
FVLQYWIIGQVSVSAALLLGSLAQSTEVAMQVTPLVFVPQLLFAGFFIKITQIPVWLRWA
QYL
>TRINITY_DN100138_c0_g1::TRINITY_DN100138_c0_g1_i1::g.40625::m.40625 TRINITY_DN100138_c0_g1::TRINITY_DN100138_c0_g1_i1::g.40625  ORF type:5prime_partial len:150 (+) TRINITY_DN100138_c0_g1_i1:3-452(+)
ADNNHVPILCLHNTPSKQKPIIVIETASLPPSINSRRTSPRIDTSITESQVDLSDFSSEG
SHALPIKPKASVRPRVSAVIRIPSRRRRLSSVSSIPKIIQHSPIRAPIQSTMKAQEKRRL
KFPLKKSTNKPKLKPEEVQTKRSNICSLL*
>TRINITY_DN100140_c0_g1::TRINITY_DN100140_c0_g1_i1::g.40620::m.40620 TRINITY_DN100140_c0_g1::TRINITY_DN100140_c0_g1_i1::g.40620  ORF type:5prime_partial len:222 (+) TRINITY_DN100140_c0_g1_i1:1-666(+)
KETKAKRGPGRPPKTERMLSTLSVGDEDVFIDDENNDKKEKGTKTESTNEKSSKNDDQQV
GPFQIRDPWAWSGSSTKRPGLKGKAKKEYYKTVVRGRETISVGECAVFVSTGRQNFPFVG
RIEHFWESWGGQMMVKVKWFYHPEETKGGKCLQNMKGALFRSDHEDENDVQTISHKCEVL
PYADFRRRRDVISLTVNDNVYYLAGSYEPTVGHIKFEPGVI*
>TRINITY_DN100141_c0_g1::TRINITY_DN100141_c0_g1_i1::g.40610::m.40610 TRINITY_DN100141_c0_g1::TRINITY_DN100141_c0_g1_i1::g.40610  ORF type:5prime_partial len:126 (+) TRINITY_DN100141_c0_g1_i1:2-379(+)
LSKPFIFPSEPIPEVGVNNDGNVSHKDNKTPSNPKNLVSNNQGYMLHSAINNITPTWSPG
NPQKSVPNDQAYVSHAITDYNDRSNLQNSRLNDPGFVFHSTTISPPIVHGGPTLNTVGYV
QTTQL*
>TRINITY_DN100146_c0_g1::TRINITY_DN100146_c0_g1_i1::g.40624::m.40624 TRINITY_DN100146_c0_g1::TRINITY_DN100146_c0_g1_i1::g.40624  ORF type:internal len:142 (+) TRINITY_DN100146_c0_g1_i1:1-423(+)
PDSSMILQTGQEIQELDHSGFSTQTATVYAGNVGDGRYILQVSSGGVRLLDGVQQIQHIP
IEMGTPIVQCSVADPYILIMSDEGNIMMLTLKQDAQGTGAARLVLAKALISNKPRVTTMC
AYKDLSGMFTTAALEVEEQVT
>TRINITY_DN100148_c0_g1::TRINITY_DN100148_c0_g1_i1::g.40609::m.40609 TRINITY_DN100148_c0_g1::TRINITY_DN100148_c0_g1_i1::g.40609  ORF type:internal len:107 (+) TRINITY_DN100148_c0_g1_i1:2-319(+)
KDVSEVAAEGAGLAFIVYPEVVTKLPISQLWSVLFFSMLITLGLGTQISTVTTVHTTLLD
QFPGIFRKNEKRRLGLLIGISTVCFIVGLAFASQGGMYILQLFDNY
>TRINITY_DN100149_c0_g1::TRINITY_DN100149_c0_g1_i1::g.40619::m.40619 TRINITY_DN100149_c0_g1::TRINITY_DN100149_c0_g1_i1::g.40619  ORF type:3prime_partial len:133 (+) TRINITY_DN100149_c0_g1_i1:174-569(+)
MSSSTFLCNSLNRLLINICGVSEHWLSDNNIHFISSLDNNYKAHVVTDSSLNVKGSRRVG
KGGVALLWHIKYDRFVTPITIDDDRIVGIQIQYTHSHFLFIFQVYLPCSNHPIESYRNYI
DKLFKLWSLYSE
>TRINITY_DN100153_c0_g1::TRINITY_DN100153_c0_g1_i1::g.40604::m.40604 TRINITY_DN100153_c0_g1::TRINITY_DN100153_c0_g1_i1::g.40604  ORF type:internal len:110 (+) TRINITY_DN100153_c0_g1_i1:1-327(+)
SEALKERDSWKQRYEKSQAEMHSVSEQLFGRQQEMTRLTEENRSARQQLALVKKEANMRE
KCQDELVDSMKIKQERTDSQLKSLRELYERQLREVSALQIHLDTSKDII
>TRINITY_DN100162_c0_g1::TRINITY_DN100162_c0_g1_i1::g.40599::m.40599 TRINITY_DN100162_c0_g1::TRINITY_DN100162_c0_g1_i1::g.40599  ORF type:internal len:127 (+) TRINITY_DN100162_c0_g1_i1:2-379(+)
VADAEVFSQKQEIEKSVRALLVVTDELCNCFYLDAGFETYENSYEEIGHYISSLIAHGVS
GYEEAIEYFVKPLQGDKEAQKHLAFMPQLLSQKNITLSEKLPPTEIWRPVRMCRLLITKF
ANAKEG
>TRINITY_DN100163_c0_g1::TRINITY_DN100163_c0_g1_i1::g.40606::m.40606 TRINITY_DN100163_c0_g1::TRINITY_DN100163_c0_g1_i1::g.40606  ORF type:internal len:215 (+) TRINITY_DN100163_c0_g1_i1:1-642(+)
ATCTDLVNSYSCQCLQGFEGKECQLDKRGCSSNPCQNNAFCEENVDKTYKCQCQNGYTGK
LCATNINNCIGNKCINGAICVDGIDTYTCQCLPGYSGTQCQDVVDACYSQPCHNNGQCWY
RGLCDCQNVVQSCGWHNETCQTKHCSTTPGCSVYASSFTCDCSKTGYSGDMCGDDINECL
TKTACEHGGLCTNTAGNYTCDCRETGYTGVTCSV
>TRINITY_DN100170_c0_g1::TRINITY_DN100170_c0_g1_i1::g.40616::m.40616 TRINITY_DN100170_c0_g1::TRINITY_DN100170_c0_g1_i1::g.40616  ORF type:internal len:120 (+) TRINITY_DN100170_c0_g1_i1:1-357(+)
RLRARRRSSTSSTRRGCAGLSCRARRRGRRGSRRRCQPPLRGKGRPSRRWPLARQLRRTR
CRPPLLLAAWALSCGHSASRRRRGAALKRPAAASSLERPQFHAVLQAAGRTVCQARPPV
>TRINITY_DN100185_c0_g1::TRINITY_DN100185_c0_g1_i1::g.40613::m.40613 TRINITY_DN100185_c0_g1::TRINITY_DN100185_c0_g1_i1::g.40613  ORF type:internal len:187 (+) TRINITY_DN100185_c0_g1_i1:2-559(+)
QKCLLGLHLSVITFVAVTLFAAGILGYVFVGELEDTVRGSLKKSVTNNYGLKGEESITKA
WDNVQQTFKCCGAYGGRNTSNSWYLYYSESFWVKDHYNPNGSYVPESCCGGGDIDMCMGK
INISESWPPRTPPPVISVSPNYTLYMDGCYDKLSSYLEQNGILIGTAAVVVGVFMIVEIG
LTIFMY
>TRINITY_DN100188_c0_g1::TRINITY_DN100188_c0_g1_i1::g.40600::m.40600 TRINITY_DN100188_c0_g1::TRINITY_DN100188_c0_g1_i1::g.40600  ORF type:internal len:165 (+) TRINITY_DN100188_c0_g1_i1:1-492(+)
EKFNLEVALYEEKISDQPLKNFDEARVVFLLIKKWIENAKEFYKFDSSCNDYISIVQDHS
LSFKFLSFFELDMERQCKMQKRRIDMLTEVLNELNPQHYLLVCRQLMFEIADTYSAMMDL
KLAILESSSDRRPTPHIVKKINALVKESIKYYQDYLNSLKGGKP
>TRINITY_DN10018_c0_g1::TRINITY_DN10018_c0_g1_i1::g.11665::m.11665 TRINITY_DN10018_c0_g1::TRINITY_DN10018_c0_g1_i1::g.11665  ORF type:internal len:149 (+) TRINITY_DN10018_c0_g1_i1:1-444(+)
LSTYNRHINKWIHNVDDHTRPPVPPKPSRDEDTENIDVIDHCHRSPSPKPLTSTPPTSGD
VHKPLPKAPIVTPVPMQNGSVPLSPPNYENQSEYDRLHSRQSSSNVKPTFTTSDNRDLRA
NLPYNNTYSPNTKEKKVSQHFSLKTWLK
>TRINITY_DN100191_c0_g1::TRINITY_DN100191_c0_g1_i1::g.40615::m.40615 TRINITY_DN100191_c0_g1::TRINITY_DN100191_c0_g1_i1::g.40615  ORF type:internal len:105 (+) TRINITY_DN100191_c0_g1_i1:1-312(+)
LQEEFKTWENEQQLIKMLSDNLTRMFKQECQVLGQECRDVDLIILGTSSELDFQAENGQN
DSEKQDGDSSLFTGSEKLILTIAAPLWIPLVTAAAILFLPVGIG
>TRINITY_DN100198_c0_g1::TRINITY_DN100198_c0_g1_i1::g.40617::m.40617 TRINITY_DN100198_c0_g1::TRINITY_DN100198_c0_g1_i1::g.40617  ORF type:internal len:144 (+) TRINITY_DN100198_c0_g1_i1:1-429(+)
ASPNSTTTSETERYSESEVSPRYTSPYPQQMSPLNLTSPQTPPNSIRSHGMFMSPLTSST
SNSRSPLTSPSSLSSPVQSHADLTSSSPDAQIRPKRNRERTWLPCEVCGKKFDRPSLLKR
HMRTHTGEKPHACDICGKAFSKI
>TRINITY_DN100206_c0_g1::TRINITY_DN100206_c0_g1_i1::g.40601::m.40601 TRINITY_DN100206_c0_g1::TRINITY_DN100206_c0_g1_i1::g.40601  ORF type:internal len:162 (+) TRINITY_DN100206_c0_g1_i1:3-485(+)
PPVFIMKEIITGMKRVTEVGESLNIQLKSSEYVKDRDTDPNGILSWKFENNGTIKTSQGL
DVNVNDGTVDCEDGIKHVFCVTGNGSIINNKFFSEDVSGYFYVPVKVSDIAGSDTARVKI
YLIGDSEILIMTVLGKKEDVSKTKDYILELYSNITGHLFVY
>TRINITY_DN100208_c0_g1::TRINITY_DN100208_c0_g1_i1::g.40031::m.40031 TRINITY_DN100208_c0_g1::TRINITY_DN100208_c0_g1_i1::g.40031  ORF type:internal len:135 (+) TRINITY_DN100208_c0_g1_i1:3-404(+)
GALLISGYDKIKETTEKFKAETDDFRKLIISKFPLFMGVSDENVHCVSPVEPSKSDQRME
LKKIDENITLLCQARKEGDVDTVIIYYTGHFEKNAGFELGKKEYMTKQELDERVKILWEA
GIKTFIVFLDCCFD
>TRINITY_DN100209_c0_g1::TRINITY_DN100209_c0_g1_i1::g.40016::m.40016 TRINITY_DN100209_c0_g1::TRINITY_DN100209_c0_g1_i1::g.40016  ORF type:internal len:100 (+) TRINITY_DN100209_c0_g1_i1:2-298(+)
GRPTAAASTSACTTCREAWRLARVGCRSRSWRATRSPHRSARRCTRCSAPALRSMALLLP
AGQPPAGPVERAPPSPGARGACCATCARPRSTRTIRRQR
>TRINITY_DN10020_c0_g1::TRINITY_DN10020_c0_g1_i1::g.11668::m.11668 TRINITY_DN10020_c0_g1::TRINITY_DN10020_c0_g1_i1::g.11668  ORF type:internal len:144 (+) TRINITY_DN10020_c0_g1_i1:1-429(+)
SNSKFICKQKEKNQMLKHVADSDIDSEQQKITVTKESGYVDEMSNSFSEDLMPFTDGNVN
VSDVSKDSAISYLTCHGQHEAKQTTAANTDFNGHEKQPQLKANVKTVTKMVKKRPVITVV
FNSSRSNLSNTGISFTCSICGCK
>TRINITY_DN100213_c0_g1::TRINITY_DN100213_c0_g1_i1::g.40023::m.40023 TRINITY_DN100213_c0_g1::TRINITY_DN100213_c0_g1_i1::g.40023  ORF type:internal len:200 (+) TRINITY_DN100213_c0_g1_i1:2-598(+)
KCPDDQVFIQLSESYSLAHSTMHQGHPCTTLTNEYFKDGITNGAHWYSVAGGMQDYNYVH
TNCFEITLEIGCTKYPQATELPKFWDANKYSLLVFMGQVHKGVRGFVQDDATKAPLVNAS
ISVEGINHTIYSAADGDYWRLLAPGTYHISASSPGYQTKKLAVHVSFDAATEVNFTLTRS
PLEAWNTANDFSLKENMNK
>TRINITY_DN100222_c0_g1::TRINITY_DN100222_c0_g1_i1::g.40026::m.40026 TRINITY_DN100222_c0_g1::TRINITY_DN100222_c0_g1_i1::g.40026  ORF type:internal len:125 (+) TRINITY_DN100222_c0_g1_i1:2-373(+)
VAHEMGHSLSCGHDGSDNTCQEGEGYIMEEGTILNSTHKWEFSPCSISDISKYLNKLYHI
NDDCMLTTNNHHVPSELATMGTKWFGQIYSPDGLCRLRRGDGSNVDRDYYYNNYTAICED
FRCT
>TRINITY_DN100233_c0_g1::TRINITY_DN100233_c0_g1_i1::g.40033::m.40033 TRINITY_DN100233_c0_g1::TRINITY_DN100233_c0_g1_i1::g.40033  ORF type:internal len:135 (+) TRINITY_DN100233_c0_g1_i1:2-403(+)
PALPRYTKTKNDDHTYAQVKEITGITDTEIIHDAINACTNTEGKYEVAEVVNMLISEDSP
QSKSKPGTNKKMAITLSKDKDTPDAVDAVAGTQPTAANKNSKGVIDLTNVSDANESEDIQ
KAIAASLQDNGSTT
>TRINITY_DN100238_c0_g1::TRINITY_DN100238_c0_g1_i1::g.40021::m.40021 TRINITY_DN100238_c0_g1::TRINITY_DN100238_c0_g1_i1::g.40021  ORF type:internal len:138 (+) TRINITY_DN100238_c0_g1_i1:2-412(+)
ADQYAGGCYVSVMPPNVLTKYARYMKKPFDRVYFAGTETASLWAGYMDGAIQAGERAANQ
ILHTMGKIDEDQIDEEEPESVDFPADPVPFSYLEWYLPSVSTLVKLSVAGLIGFSAYSFY
FFLFGWKGSLMLKWLKW
>TRINITY_DN100241_c0_g1::TRINITY_DN100241_c0_g1_i1::g.40011::m.40011 TRINITY_DN100241_c0_g1::TRINITY_DN100241_c0_g1_i1::g.40011  ORF type:internal len:124 (+) TRINITY_DN100241_c0_g1_i1:3-371(+)
LFVMSVSIRVGLFYVLAVAICFDVIQARCPNGWIVYEDSCYLYLHEHVHFIEAETGCRQR
GAHLVHIETSAENEFLKSEARILGGNFWIGLTDQISEGHWKWYDTDTVATFLDFNPGEPN
GGR
>TRINITY_DN100250_c0_g1::TRINITY_DN100250_c0_g1_i1::g.40028::m.40028 TRINITY_DN100250_c0_g1::TRINITY_DN100250_c0_g1_i1::g.40028  ORF type:internal len:111 (+) TRINITY_DN100250_c0_g1_i1:3-332(+)
EVTDESANFTEYSGSRRLTRYLRCGTRDIVGITALTSASLFIYDGVQSSYADYIYSYAEK
NVMDLQRSEGAVLNSCFWGPFALGRLIAVVLSTRFSAAFLLLCNLTGCVF
>TRINITY_DN100257_c0_g1::TRINITY_DN100257_c0_g1_i1::g.40018::m.40018 TRINITY_DN100257_c0_g1::TRINITY_DN100257_c0_g1_i1::g.40018  ORF type:internal len:112 (+) TRINITY_DN100257_c0_g1_i1:3-335(+)
ATYAKLGGGSNGPFLCGKETTFEGGMREPSIAWWPSKIQPAQVSHQLGSLMDLYTTLVKL
AGQEPPTDRVVDGIDLTEVLFKNKQVNRPMFYYRGNELMALRLGEYKAHFW
>TRINITY_DN100258_c0_g1::TRINITY_DN100258_c0_g1_i1::g.40025::m.40025 TRINITY_DN100258_c0_g1::TRINITY_DN100258_c0_g1_i1::g.40025  ORF type:internal len:122 (+) TRINITY_DN100258_c0_g1_i1:3-365(+)
DSKTVEGFSTTGYFCPQCKSKYCELPVECKACGLTLVSAPHLARSYHHLFPLDPSKEISV
TDFSPGQNIYCYACQVTIHDQMVYQCTKCRNIFCIDCDLFVHETLHSCPGCASSRQTQTA
D
>TRINITY_DN100259_c0_g1::TRINITY_DN100259_c0_g1_i1::g.40012::m.40012 TRINITY_DN100259_c0_g1::TRINITY_DN100259_c0_g1_i1::g.40012  ORF type:internal len:163 (+) TRINITY_DN100259_c0_g1_i1:3-488(+)
QNMVLNTLVEEVKSLAKSILSLSTPSDLTNNLAQTEASKFAVRIHLFSLLFEETMMPCAE
ALETNNLTDLLVQVMAASKDYLLAVKNAPTPKWLAPLLLLLDLYEKVSVISKRKAEAEKT
LINCHTWKWFDDTSGRWCKYNTGNNKTIDDAYQAGETSIRFT
>TRINITY_DN100261_c0_g1::TRINITY_DN100261_c0_g1_i1::g.40034::m.40034 TRINITY_DN100261_c0_g1::TRINITY_DN100261_c0_g1_i1::g.40034  ORF type:internal len:116 (+) TRINITY_DN100261_c0_g1_i1:2-346(+)
EAVQCLIDHKVDLSVQNTAKMTALHKAIVYKEQTIIKKLIENGAPLGIKGGKFKRTPLHV
ASDMGDQLTVEHILRFEKGQSFRVKDHRGHFAIHCAAIRGYTEIVRLLMQHDKAQ
>TRINITY_DN100266_c0_g1::TRINITY_DN100266_c0_g1_i1::g.40038::m.40038 TRINITY_DN100266_c0_g1::TRINITY_DN100266_c0_g1_i1::g.40038  ORF type:internal len:256 (+) TRINITY_DN100266_c0_g1_i1:3-767(+)
KTHNAPEYRCDICVKSFASAANLKAHALIHANLKHLTCHVCGKGFRWKKCLEQHMLIHTG
EKPFACETCGNKFRCKTTLLQHMESHTGDKHICDVCGRSFVQKGKMNYHRKSHFITHRFK
CKFCDTKFKSVTSLKSHMIKLHPEKQKEIELETNYKLHECNYENCVRFFSTKDNLNSHIR
SMHINAKPFKCTFCSKRFNYKCNKTRHEKSHRFKKDRKVTCSICDKILTPQEFSTQAIKC
RKQKHESKSSSKRNI
>TRINITY_DN100267_c0_g1::TRINITY_DN100267_c0_g1_i1::g.40035::m.40035 TRINITY_DN100267_c0_g1::TRINITY_DN100267_c0_g1_i1::g.40035  ORF type:internal len:156 (+) TRINITY_DN100267_c0_g1_i1:3-467(+)
GKQSNTGYSKQSSSSDYQPKSLLSSRTSNQSSTSNKNFSTGNQSSYRGNQSQNSQGGNQG
SFTGSRGSYGGNQRSYDGNKPNENKTAVSGSSQGPANDNYDDLDARNYRTENKESNFSNR
GGRGAGGFRDQGRGGRGGGMVGRGGGRGGFEDRTR
>TRINITY_DN100270_c0_g1::TRINITY_DN100270_c0_g1_i1::g.40010::m.40010 TRINITY_DN100270_c0_g1::TRINITY_DN100270_c0_g1_i1::g.40010  ORF type:internal len:133 (+) TRINITY_DN100270_c0_g1_i1:1-396(+)
LILNMTKESFDATYAVSDVFRDSVTALNNTWKCSLEDDLNNAASGTGLAFIIFTQAIVEF
GPSAPFWSIIFFMMLLSLGMGSEFGTIEGFTASIYDLEPFPFVRKKWLVSAIICVFSCLV
GLLFVMGSGSYW
>TRINITY_DN100273_c0_g1::TRINITY_DN100273_c0_g1_i1::g.40030::m.40030 TRINITY_DN100273_c0_g1::TRINITY_DN100273_c0_g1_i1::g.40030  ORF type:internal len:118 (+) TRINITY_DN100273_c0_g1_i1:1-351(+)
FSLTESSSAYSNSDYSSDESYERETKREVVKKEVIEVKMPNAHVQAWGDGDGRYDKRLKD
NHNTDKKYQSQQDEKKSPRESRAQNDKRRNRDSQSSKKHSSSSNSSESDVSLDRNDR
>TRINITY_DN100274_c0_g1::TRINITY_DN100274_c0_g1_i1::g.40029::m.40029 TRINITY_DN100274_c0_g1::TRINITY_DN100274_c0_g1_i1::g.40029  ORF type:internal len:138 (+) TRINITY_DN100274_c0_g1_i1:3-413(+)
TLDNDDIDTADDCLYYLGGVDISFVKGDDVNACVALVIISYPKLKTVYEDYQMIKLTSPY
IPGFLGFREVPFMAALFDTLRQEQPQYLPAVVMVDGNGILHPKGFGSACQLGVEINLPCI
GVAKKLFQVDGLEKDEN
>TRINITY_DN100277_c0_g1::TRINITY_DN100277_c0_g1_i1::g.40013::m.40013 TRINITY_DN100277_c0_g1::TRINITY_DN100277_c0_g1_i1::g.40013  ORF type:internal len:180 (+) TRINITY_DN100277_c0_g1_i1:2-538(+)
QAVARMQEEINDRERRIESLEQELVNANDLLSALKSKNVSEEKVESMFPTAAATSKMLKS
GMTLTQIYNEYVQATDGLQLEKEENKRLNSYLDQILQEIEEKAPMLKKQREDYEIALKSI
DQMTRQLDTSMLDCQTLRAEADESHRKSSHLTKENLKQQQQIHDLSDQVKFLVKEVEEL
>TRINITY_DN100281_c0_g1::TRINITY_DN100281_c0_g1_i1::g.40027::m.40027 TRINITY_DN100281_c0_g1::TRINITY_DN100281_c0_g1_i1::g.40027  ORF type:internal len:132 (+) TRINITY_DN100281_c0_g1_i1:2-394(+)
VTVVGLKHAIGKVSGDISKIIKDVEDEAERDKQRVKETVTSFELVKTKMLLAAKYPTKME
DKYENIKVKINQNKNEILFEGLLSDVRGAKVDMYEMIQGFSHKTIDNIPETCAGLYQTKQ
VKEYIVKALKQ
>TRINITY_DN100288_c0_g1::TRINITY_DN100288_c0_g1_i1::g.40037::m.40037 TRINITY_DN100288_c0_g1::TRINITY_DN100288_c0_g1_i1::g.40037  ORF type:5prime_partial len:105 (+) TRINITY_DN100288_c0_g1_i1:1-315(+)
PCSMFLFFEWSSPSSVSRVDAFSVVVISCILLLFGFIKLPSAQEMTSLLSLSGMRGSVNW
PSRISDVYSPYIGAKFSTGQLFRVCPSESQKWQITSLGQFFFSC*
>TRINITY_DN100291_c0_g1::TRINITY_DN100291_c0_g1_i1::g.40014::m.40014 TRINITY_DN100291_c0_g1::TRINITY_DN100291_c0_g1_i1::g.40014  ORF type:internal len:111 (+) TRINITY_DN100291_c0_g1_i1:3-332(+)
LMHDDVIDVADTRRGKTSINLVWGQRKSILAGDYVMSMASMALARIRNEEVVSVVSQITE
DLVRGEFMQLGSKENEDERFTHYITKTFKKTASLLANSCQAVAVLSKCDQ
>TRINITY_DN100294_c0_g1::TRINITY_DN100294_c0_g1_i1::g.40024::m.40024 TRINITY_DN100294_c0_g1::TRINITY_DN100294_c0_g1_i1::g.40024  ORF type:internal len:155 (+) TRINITY_DN100294_c0_g1_i1:1-462(+)
VHFSYIQKHYWNQGLFNYWELKQIPNFVLAMPVTLIVLGMAFSYYRYNRYTCLTLGLDEV
GSVKKDGRQSSMYHLHGVTLLPYVCHALLLTIFGWLFIHIQVLTRLLFSSTPVLYWYTAH
LISMDTPQQQPINKLDVIKSSRQQVEMKRNIGHS
>TRINITY_DN100296_c0_g1::TRINITY_DN100296_c0_g1_i1::g.40019::m.40019 TRINITY_DN100296_c0_g1::TRINITY_DN100296_c0_g1_i1::g.40019  ORF type:5prime_partial len:169 (+) TRINITY_DN100296_c0_g1_i1:2-508(+)
SSDTATASSETGGRGAMIGYHAAMIFCTAAGTVFPAYKSFKALRTNDEEETQKWLKYWVV
YALFVVAQFMADLILPWVPLYFEAKVAFILWLQLPQFNGASFVYLSFIEPFLKAKEEKID
FAIANSGRLAKEHSSKVISSITDKAGSLSSEVIKRTNKAKPSAESKAD*
>TRINITY_DN100300_c0_g1::TRINITY_DN100300_c0_g1_i1::g.40022::m.40022 TRINITY_DN100300_c0_g1::TRINITY_DN100300_c0_g1_i1::g.40022  ORF type:5prime_partial len:105 (+) TRINITY_DN100300_c0_g1_i1:3-317(+)
GFHVDLRASPAFSSGSDQICTRCQTNARYRRTIYRIIFASDKSYVMGPQLIQKVFRGCRP
RPDSFHPLSVGNCNRVVNIVSVNRHQYICIHGGETHVTKCYGVG*
>TRINITY_DN100301_c0_g1::TRINITY_DN100301_c0_g1_i1::g.40036::m.40036 TRINITY_DN100301_c0_g1::TRINITY_DN100301_c0_g1_i1::g.40036  ORF type:3prime_partial len:115 (+) TRINITY_DN100301_c0_g1_i1:48-344(+)
MAERKSVNKYYPPDWDPSKGSVNKYVGQHPLRDRAKKLGQGILVIRFELPYNIWCGGCDS
HVGMGVRYNAEKTKTGNYYSTPIYKFRMKCHLCDNYFEI
>TRINITY_DN100302_c0_g1::TRINITY_DN100302_c0_g1_i1::g.40032::m.40032 TRINITY_DN100302_c0_g1::TRINITY_DN100302_c0_g1_i1::g.40032  ORF type:5prime_partial len:132 (+) TRINITY_DN100302_c0_g1_i1:1-396(+)
GTWDLTDDQKKDPEEIGKRFKTYVEPKSNTVFNRYKFQCRVQIETESCDQFITDLKILAA
DCAYGTEKDNMIRDRIVFGVISKKVREKLINEGSGLSLEKATEVCRTFEFFFFFFHILSW
VLERTYVAQRN*
>TRINITY_DN100307_c0_g1::TRINITY_DN100307_c0_g1_i1::g.40435::m.40435 TRINITY_DN100307_c0_g1::TRINITY_DN100307_c0_g1_i1::g.40435  ORF type:internal len:114 (+) TRINITY_DN100307_c0_g1_i1:2-340(+)
ANHPLKVMQLIEILLNETTGPEHEAVWRDIVIQNQSKLEELRHFEKVVDRVDAGVKVRPL
AVELMKRIRAEQHKRDDASLGLPSGSTPQPTATGASASAAAASAQPGSHAVSP
>TRINITY_DN100309_c0_g1::TRINITY_DN100309_c0_g1_i1::g.40437::m.40437 TRINITY_DN100309_c0_g1::TRINITY_DN100309_c0_g1_i1::g.40437  ORF type:3prime_partial len:101 (+) TRINITY_DN100309_c0_g1_i1:121-420(+)
MAALHKDGGIDPVNEACGEEVLAISCEPCGEEGRHLPAIGFCVDCQEHLCEMCFTYHRRA
RPFKNHILQDRDAMPRNKQTANAAESFELCPLHGEGVKYY
>TRINITY_DN100313_c0_g1::TRINITY_DN100313_c0_g1_i1::g.40438::m.40438 TRINITY_DN100313_c0_g1::TRINITY_DN100313_c0_g1_i1::g.40438  ORF type:3prime_partial len:141 (+) TRINITY_DN100313_c0_g1_i1:43-420(+)
MACFNCNFKFRITENTPKHLRPNQITCRLQDRKYESTIVKPNVNIIDAIEDIMEGKVTLD
SLKIHAAAYICHECQVVLRQTVNKKAEVELNIAQLHEPISKVTNTTRRQYYKSNSASDRL
GRCWAC
>TRINITY_DN100314_c0_g1::TRINITY_DN100314_c0_g1_i1::g.40420::m.40420 TRINITY_DN100314_c0_g1::TRINITY_DN100314_c0_g1_i1::g.40420  ORF type:internal len:101 (+) TRINITY_DN100314_c0_g1_i1:1-300(+)
PLGLAESESRLAFYREAEIRHCRLAMLAAANWPLAELLNKPLAKLLNLPAITEQTGGLAP
SIPNGGLGQVSAAFWLLVVAIGILAEVGEITPLLPEARIA
>TRINITY_DN100320_c0_g1::TRINITY_DN100320_c0_g1_i1::g.40424::m.40424 TRINITY_DN100320_c0_g1::TRINITY_DN100320_c0_g1_i1::g.40424  ORF type:internal len:159 (+) TRINITY_DN100320_c0_g1_i1:2-475(+)
KPKGWEYSVAVFLVLNLASFLVIFFSYLRMFFVAKQTRSAVRKTQDKNDYAMAKRMTMIV
MTDFFCWVPIILLGFASLGGAKIPPEVYAWVAVFVLPLNSAINPVLYTISTAPFLRNFRK
RASYFRKSFTASTKNETKHSFLEDRSSHVWDRKPIYRN
>TRINITY_DN100322_c0_g1::TRINITY_DN100322_c0_g1_i1::g.40436::m.40436 TRINITY_DN100322_c0_g1::TRINITY_DN100322_c0_g1_i1::g.40436  ORF type:5prime_partial len:108 (+) TRINITY_DN100322_c0_g1_i1:2-325(+)
WPLKWYAPECVYYWKFDSKSDVWSYGVTMWEATSYGDRPYKKMKGQEILQFIVEEGQRLA
KPEYCDDDVYHVMLNCWEYEKDRRPTFQQLAGTMSKLCRRMTLESRS*
>TRINITY_DN100324_c0_g1::TRINITY_DN100324_c0_g1_i1::g.40416::m.40416 TRINITY_DN100324_c0_g1::TRINITY_DN100324_c0_g1_i1::g.40416  ORF type:3prime_partial len:105 (+) TRINITY_DN100324_c0_g1_i1:479-790(+)
MYRASTPCSSSQTSSSRIPTPVDKENLRRQIVGLAVKRDTEGGPDSRRSDTSDSSAVVRK
KYLKAQGPDLSNIRVAGGGSSNERETVTHKVTEYNQKHIGPKRT
>TRINITY_DN100330_c0_g1::TRINITY_DN100330_c0_g1_i1::g.40429::m.40429 TRINITY_DN100330_c0_g1::TRINITY_DN100330_c0_g1_i1::g.40429  ORF type:3prime_partial len:127 (+) TRINITY_DN100330_c0_g1_i1:27-404(+)
MSELLTLIEKEIPEGRQSLQENFNNLENVAQYCQENYLQAQDKKKALEETKNFTTHSLAS
VAYQINNLATNFLKLLDLQQNQLAEMESNVNHLAQTVNIHKEKVARREIGVLTTNTSTTR
PLGVKN
>TRINITY_DN100333_c0_g1::TRINITY_DN100333_c0_g1_i1::g.40413::m.40413 TRINITY_DN100333_c0_g1::TRINITY_DN100333_c0_g1_i1::g.40413  ORF type:internal len:120 (+) TRINITY_DN100333_c0_g1_i1:2-358(+)
GGPQPVRNTFMEEASGMRDVPLWLKSLRLHKYAYLFQQMTYEDMMTLKDDWLEQQNVTKG
ARNKIVISIKKLQERQDVLRNLERDITEGGSIKSCITEMKGMLNSPMKAFTKLPTDPQS
>TRINITY_DN100335_c0_g1::TRINITY_DN100335_c0_g1_i1::g.40419::m.40419 TRINITY_DN100335_c0_g1::TRINITY_DN100335_c0_g1_i1::g.40419  ORF type:internal len:152 (+) TRINITY_DN100335_c0_g1_i1:2-454(+)
ELVYTWNGFSIIGTRQDLLEPILSTVESTINTILSNKEKYLNYMDDYCLALLLKGVCQKF
RGQSLQAEQCFLEVIDSEKKIKHDTYIPPYAVVEMAILCLEQKRYEDVKIFLEKAKKNYK
GYLLESRLHFRIHATRLSLSNCLNEDDQGAS
>TRINITY_DN100339_c0_g1::TRINITY_DN100339_c0_g1_i1::g.40432::m.40432 TRINITY_DN100339_c0_g1::TRINITY_DN100339_c0_g1_i1::g.40432  ORF type:internal len:141 (+) TRINITY_DN100339_c0_g1_i1:3-422(+)
ATDIVQGKPYHWKDWCLVRGRDCLYLWSDAAALELSNGSNGWFRFILDSKLATMYSSGSP
EGGSDSSENRGEFLEKLQRAKSQIKPGTPSQPIMMHVSSTRIVVGNWAITCKKESEMHIQ
NSDGQHQATILKEDLAGFIF
>TRINITY_DN10034_c0_g1::TRINITY_DN10034_c0_g1_i1::g.11672::m.11672 TRINITY_DN10034_c0_g1::TRINITY_DN10034_c0_g1_i1::g.11672  ORF type:internal len:216 (+) TRINITY_DN10034_c0_g1_i1:2-646(+)
FNEYFDEDGIEAKTIDDVDEKDRVVDLPFSNKHRNFSGDDSQDDGAIKTPSLPDLTAVKS
DNASKTDSSKSHRVRLGSLDQTYKTRRSSFSRQISESSRLVNGPGRCRPVTPTELGKRRH
MSSTSSFDFDFLDPRTYCKELPMPNLYDDSSCVSQKEFSKNFGRSLLADFSDHYMSDFVL
HGTSDRNYQEKLARDIRSATQYSVLDEPIAEAVCV
>TRINITY_DN100351_c0_g1::TRINITY_DN100351_c0_g1_i1::g.40423::m.40423 TRINITY_DN100351_c0_g1::TRINITY_DN100351_c0_g1_i1::g.40423  ORF type:internal len:205 (+) TRINITY_DN100351_c0_g1_i1:1-612(+)
PDLVVSEKLSCDSQQWAEILAMKGYAQYSDSQSRGENILVVDIEDNLSGRQVMATWYREG
KLYNYNQPKWQRGTSNFSQMIWKASRYAGVGIAKFPHHDTYVIVVQYQPPGNTNTPGQFR
KNVQVPKLDDHPEVRAHPNEMPASVVLRENESVQSGVTKEGVEDSLVETKSKQTIIDDIE
NATGADPIFITSEENDIDDHPEVR
>TRINITY_DN100358_c0_g1::TRINITY_DN100358_c0_g1_i1::g.40431::m.40431 TRINITY_DN100358_c0_g1::TRINITY_DN100358_c0_g1_i1::g.40431  ORF type:internal len:100 (+) TRINITY_DN100358_c0_g1_i1:3-299(+)
IAYGANFNIRNKHGESLLRSELRGRHKDTTILCAIAKCTAHLPSLESLGFGVTLSSSNPV
PNPAAFHQRQQLFASLCSDVQQFKIAWYKEVLKGPRTLQ
>TRINITY_DN100360_c0_g1::TRINITY_DN100360_c0_g1_i1::g.40439::m.40439 TRINITY_DN100360_c0_g1::TRINITY_DN100360_c0_g1_i1::g.40439  ORF type:5prime_partial len:121 (+) TRINITY_DN100360_c0_g1_i1:1-363(+)
VLFRSSAETGHYLSLDCHRTHQPAIMQIKLIALLLVGIVLLASFDTSDGQRMRRRGRGRR
GFGRGFGRGFGRALGFGLGLRMFGVYGGFYGGGFGYPYGGYGGYGYGFGFPYRRRFGYFF
*
>TRINITY_DN100363_c0_g1::TRINITY_DN100363_c0_g1_i1::g.40434::m.40434 TRINITY_DN100363_c0_g1::TRINITY_DN100363_c0_g1_i1::g.40434  ORF type:internal len:161 (+) TRINITY_DN100363_c0_g1_i1:1-480(+)
QDNCGNEEKIDVCGMGEREIKQVEDSFKGKLGQYNLDMMEILKGDRNNSSGSSDEDASCK
TLHNIENFGQDYEEDPLSGKHKLRKPEKFVRLNVNARERRRMHDLNDALDELRSVIPYAH
SPSVRKLSKIATLLLAKNYILMQANALEEMRRVVGYMNLS
>TRINITY_DN100365_c0_g1::TRINITY_DN100365_c0_g1_i1::g.40422::m.40422 TRINITY_DN100365_c0_g1::TRINITY_DN100365_c0_g1_i1::g.40422  ORF type:internal len:229 (+) TRINITY_DN100365_c0_g1_i1:1-684(+)
VQSIESTRSIDRKKKYAIHEGTGTGRKKEKEGKKEKEAAEVDRTYEHIREKERQIEEEKR
KQLEIELEMHKRREAETRDRLQRLENAHLQQQINTQLLHQQQQQQNVTMLSAPPLPPAGT
FPPNYSSMQDSAQTQTFTNLFGQQLPQNGYQSNFGLYNTQTGPMMTGSIPGMSYDLNDYM
RMLGVQSPPTSQQMAYFLNNMTLAGQPFERKSNPTLFEVLNQDPLKSF
>TRINITY_DN100368_c0_g1::TRINITY_DN100368_c0_g1_i1::g.40427::m.40427 TRINITY_DN100368_c0_g1::TRINITY_DN100368_c0_g1_i1::g.40427  ORF type:internal len:112 (+) TRINITY_DN100368_c0_g1_i1:1-333(+)
QISQLNCMSWHEALLRIWRKLQMRGLVDMDQRYPLNRRQSERVTQRQFILLANKARNMSD
PSKMKRQKKLVFTELYRTVSMATLHALRQVFLSDFQLFNYTVSPDAIFNRT
>TRINITY_DN100374_c0_g1::TRINITY_DN100374_c0_g1_i1::g.40412::m.40412 TRINITY_DN100374_c0_g1::TRINITY_DN100374_c0_g1_i1::g.40412  ORF type:internal len:113 (+) TRINITY_DN100374_c0_g1_i1:3-338(+)
ALEKLGTRIDSGVRCIGQALKESQQELKIIVLQALNTLLKLKVPDQTSELLKLTEYWFAH
LGPRTFDYLLSLAEQPFPDLRIAVLSVFEAMSTQPWGQHIMNNQPGFREYLL
>TRINITY_DN100385_c0_g1::TRINITY_DN100385_c0_g1_i1::g.40417::m.40417 TRINITY_DN100385_c0_g1::TRINITY_DN100385_c0_g1_i1::g.40417  ORF type:internal len:212 (+) TRINITY_DN100385_c0_g1_i1:2-634(+)
VVQYPDLLLGNLKDLDIGALLRLANVLDPSRPMNQGLIRRKLNSRRRTSSLTSLTGSGEF
GLETGNRRDNRSVDVWPMVHCFFMVVLHLNFKRQQNGTPVDTEFLFTNPTDFLQTVLETS
LQRREKLVCKPNPIGCGHSHTAIVKHDDLFTWGKCQHGRLGHGEQKGNQTTCSPCKVGML
NMLQIRVISVACGDQHTIAITQQGIYGWGSS
>TRINITY_DN100388_c0_g1::TRINITY_DN100388_c0_g1_i1::g.40428::m.40428 TRINITY_DN100388_c0_g1::TRINITY_DN100388_c0_g1_i1::g.40428  ORF type:internal len:133 (+) TRINITY_DN100388_c0_g1_i1:1-396(+)
ATSNTSSTKQRLLSLIEDVEIVTRELFEIMSTPKGQQRQGAPEPSELIQLLVEKDKEIKE
CLKTASKQAEVQKTIDDLKHEVDKRDLDIKVLQKNLKEAENVLATAIFQAKQKLEAISQA
NSRKISSEELIK
>TRINITY_DN100391_c0_g1::TRINITY_DN100391_c0_g1_i1::g.40430::m.40430 TRINITY_DN100391_c0_g1::TRINITY_DN100391_c0_g1_i1::g.40430  ORF type:internal len:121 (+) TRINITY_DN100391_c0_g1_i1:1-360(+)
GVSSIYDYEHCQATWEDVRAFKGGTAVFTQPKSGIKCGGAPQKIMWLAEDYWSRAAVRKD
VTVKFCTGLGSMFAVPKYREALERLVRERGVDASFGHELVEVDGARKVATFEKADGSRVS
>TRINITY_DN100393_c0_g1::TRINITY_DN100393_c0_g1_i1::g.40414::m.40414 TRINITY_DN100393_c0_g1::TRINITY_DN100393_c0_g1_i1::g.40414  ORF type:3prime_partial len:238 (+) TRINITY_DN100393_c0_g1_i1:53-763(+)
MDDERIDWIRHQVYLALDIKENDVFEELLDRDDGVWERELGKFLNDTPEDNESSILFYKI
TKEEEEEVEVECEPEIPDITTEEEGAEGGDGEQTQGETTAPEDAEPKEQALGVSTPTGEE
DTPRKGTGGRKKRKASTPSGEKTETESQKGDIPPTPEVSESAKPEGGDDEGDGEEKEEDK
APRTKIILQKVVHTYLYMCYQYLPEEFADQDCVYFIRNTTGMVPLPNGFEEAMENMP
>TRINITY_DN100397_c0_g1::TRINITY_DN100397_c0_g1_i1::g.40418::m.40418 TRINITY_DN100397_c0_g1::TRINITY_DN100397_c0_g1_i1::g.40418  ORF type:internal len:138 (+) TRINITY_DN100397_c0_g1_i1:1-411(+)
HASDPIHNFLEFVEQPNDLNKKATLPTKMFQMNFCARHTDEEANVYCTKCKLSICSKCKD
EKHSAHPVQDASDVAKTIRSSLTHFLGAIKEYLPDFADYARKVKQSQKELDKDLENAVKD
IQSRSRFLQREIEKISQ
>TRINITY_DN100400_c0_g1::TRINITY_DN100400_c0_g1_i1::g.40425::m.40425 TRINITY_DN100400_c0_g1::TRINITY_DN100400_c0_g1_i1::g.40425  ORF type:internal len:111 (+) TRINITY_DN100400_c0_g1_i1:3-332(+)
SSDDSIGKPTKTEKRQTWANQVDFIMSAIGCAVGIGNIWRFPYLCYKNGGGAFLIPYFVC
YFLVAIPTFVLETSLGQYTSSGSLTAWKIVPALQGVGFSCQVITCWANIY
>TRINITY_DN100402_c0_g1::TRINITY_DN100402_c0_g1_i1::g.40433::m.40433 TRINITY_DN100402_c0_g1::TRINITY_DN100402_c0_g1_i1::g.40433  ORF type:internal len:113 (+) TRINITY_DN100402_c0_g1_i1:1-336(+)
GFSDKTNGHVTPASRLNTGNSDDWRRPPSGTGISKERQRQRVENDAKVKHKILGDMSIGR
QEAFEIFRRDYNQNATIEENKQTLKHRYAEEKKTRRNSQCVQETNKSHKGAN
>TRINITY_DN100404_c0_g1::TRINITY_DN100404_c0_g1_i1::g.40426::m.40426 TRINITY_DN100404_c0_g1::TRINITY_DN100404_c0_g1_i1::g.40426  ORF type:5prime_partial len:135 (+) TRINITY_DN100404_c0_g1_i1:2-406(+)
RDDKTCVQSCSEDKVLDGNDCIYRIECKKKIIYENVCLDKCPEGEHWLGFSLKLSSGYCY
PVTVIKPLIAICSMVLLLLLIACVKYFKMGLPVQIWTSSWKFLKEKWKMKYSTRSECDGL
LENREEHGSVEEII*
>TRINITY_DN100409_c0_g1::TRINITY_DN100409_c0_g1_i1::g.40381::m.40381 TRINITY_DN100409_c0_g1::TRINITY_DN100409_c0_g1_i1::g.40381  ORF type:internal len:114 (+) TRINITY_DN100409_c0_g1_i1:2-340(+)
LPILQFSDNYLLLAVALLLDIWQNHDDRGMVWQIIVQLEVGLNHSQSSFQIKLLLIRLYC
SMGAFGPCPVLYDGMEIKHIMNDTLGHIVSNHVGRLGHFMAACAMYGTMLRFF
>TRINITY_DN100415_c0_g1::TRINITY_DN100415_c0_g1_i1::g.40359::m.40359 TRINITY_DN100415_c0_g1::TRINITY_DN100415_c0_g1_i1::g.40359  ORF type:internal len:144 (+) TRINITY_DN100415_c0_g1_i1:3-431(+)
LLFGRIRSVDSIFVISSLGQTLLPGPLNITFSQINFSPQPNEETITLMHWNPDFNEWQLT
ERTCHLLNNDSRIDNLEEGTTTVQVCGTRQPSSTYTHDDGNGTTMFSMQTEFAVALVQAG
QVNNAPFFIGPKNIVIYEDSPLM
>TRINITY_DN100417_c0_g1::TRINITY_DN100417_c0_g1_i1::g.40378::m.40378 TRINITY_DN100417_c0_g1::TRINITY_DN100417_c0_g1_i1::g.40378  ORF type:internal len:135 (+) TRINITY_DN100417_c0_g1_i1:1-402(+)
GSEMLPPPPEHPPPSECGDPPLYSEIRGDSRDRDTMSPVSFSQLSACSCPNPHTQTPVSG
WNMQPVYSDNECPRCHSEKYYDPMSYCQEAFIKRTHSPRAQTLQHVNTRNLQNNYPLQNN
YSHSHGAPSVSGSV
>TRINITY_DN100418_c0_g1::TRINITY_DN100418_c0_g1_i1::g.40358::m.40358 TRINITY_DN100418_c0_g1::TRINITY_DN100418_c0_g1_i1::g.40358  ORF type:internal len:243 (+) TRINITY_DN100418_c0_g1_i1:2-727(+)
TIKNRADTDEETVLTLWLPKSAFISEVTLKIGNKTISGNVKEKKQASVEFEKAKDEDVSA
GHVTQQSTLSDDFDRDIFQISVNIANRSTVLLHVQYYELIVRNAKIFSQKIYIDPGKVEK
LDVVAEYKETEAFKSFKYTTPFSVEIESDNQAGESTKTSINRRKINWSLSEEEKEDIING
IRPLEVSYELETEQNGGHVALASTGNFVPFFSTNCKTVMSKQIVFVIDKSGSMDGKAITQ
VK
>TRINITY_DN100421_c0_g1::TRINITY_DN100421_c0_g1_i1::g.40377::m.40377 TRINITY_DN100421_c0_g1::TRINITY_DN100421_c0_g1_i1::g.40377  ORF type:internal len:180 (+) TRINITY_DN100421_c0_g1_i1:3-539(+)
RTKLLPLEETYKFHDFHSPKLDDPDFEAKPMILLIGQYSTGKTTFIRYLLEQDFPGIRIG
PEPTTDRFISVMCGDQDGVIPGNAAVVDPSKQFRPLTKFGNAFLNRFQCSQLKNPVLDSI
TIVDTPGILSGEKQRVDRGYDFPGVLEWFAERVDRIILLFDAHKLDISDEFRRAIDAIK
>TRINITY_DN100422_c0_g1::TRINITY_DN100422_c0_g1_i1::g.40380::m.40380 TRINITY_DN100422_c0_g1::TRINITY_DN100422_c0_g1_i1::g.40380  ORF type:internal len:118 (+) TRINITY_DN100422_c0_g1_i1:2-352(+)
QNSLLNAYSTHNYVIEYTTDTSGTRDCKSRLTDASLILEEKEVPDAYIVSTKMAEGGSSP
GSPNESNVEGDSEVSSDSDKESIKRVIIEKLENLKPLLSSCVDIYDIFYDTPLHCLR
>TRINITY_DN100424_c0_g1::TRINITY_DN100424_c0_g1_i1::g.40382::m.40382 TRINITY_DN100424_c0_g1::TRINITY_DN100424_c0_g1_i1::g.40382  ORF type:5prime_partial len:104 (+) TRINITY_DN100424_c0_g1_i1:2-313(+)
LDMQFRLGFLRNHKRFNVTVTRAKALLIVIGNPNTLCQDHHWRQLIEYCTCQGAYRGIEL
LPEADELEDLVQRLTAVKLIDEDYTFVPELQSDYSEQPWRKDM*
>TRINITY_DN100433_c0_g1::TRINITY_DN100433_c0_g1_i1::g.40369::m.40369 TRINITY_DN100433_c0_g1::TRINITY_DN100433_c0_g1_i1::g.40369  ORF type:internal len:187 (+) TRINITY_DN100433_c0_g1_i1:2-559(+)
AHSVVNRSPPEYLHEVILLDDFSDRPELGEELSQYVAETWPDGVVRIVRTKERSGLIRAR
LAGARAATGDVLIFLDSHCEAGPGWIEPLLARIKEDRTAILCPEIDNIDKNTLSYGGTGS
YSVGGFWWSLHFAWRPIPKHETERRKSPIDPIRSPTMAGGLFAADRKYFFEIGAYDEGMD
VWGGEN
>TRINITY_DN100435_c0_g1::TRINITY_DN100435_c0_g1_i1::g.40367::m.40367 TRINITY_DN100435_c0_g1::TRINITY_DN100435_c0_g1_i1::g.40367  ORF type:5prime_partial len:117 (+) TRINITY_DN100435_c0_g1_i1:3-353(+)
GFENSAFKLTHEFAEVMGGEGSDMFEYFKILILQGLVASRKHMDKIIPLVEIMQTGSQLQ
CFSKGVSTIRALKDRFHLTMTEEQLQLLVDNMVESSLNSLTTKLYDGFQYLTNGIL*
>TRINITY_DN100440_c0_g1::TRINITY_DN100440_c0_g1_i1::g.40364::m.40364 TRINITY_DN100440_c0_g1::TRINITY_DN100440_c0_g1_i1::g.40364  ORF type:5prime_partial len:122 (+) TRINITY_DN100440_c0_g1_i1:2-367(+)
PSQPVEEIMGFPNPKNFFENYVKPLRPLKMVDGAKYSPAFKKWTDDYFLQQDEPADHYVS
VETMKKESRKQNVLSMSFKDFVRTYNSTQNYMVDGVPFHEERCSDALSITMSVCDGKTSS
R*
>TRINITY_DN100443_c0_g1::TRINITY_DN100443_c0_g1_i1::g.40363::m.40363 TRINITY_DN100443_c0_g1::TRINITY_DN100443_c0_g1_i1::g.40363  ORF type:complete len:117 (+) TRINITY_DN100443_c0_g1_i1:1-351(+)
MRIPFTPTSFKLSREMSSDTDRTKPTRHKRAKKEFICKYCGRHFTKSYNLLIHERTHTDE
RPFPCDICGKAFRRQDHLRDHRYIHSKTKPFTCTICNKGFCQSRTLQVHMTTHQTT*
>TRINITY_DN100447_c0_g1::TRINITY_DN100447_c0_g1_i1::g.40374::m.40374 TRINITY_DN100447_c0_g1::TRINITY_DN100447_c0_g1_i1::g.40374  ORF type:internal len:133 (+) TRINITY_DN100447_c0_g1_i1:3-398(+)
GLSIAEVCDQELEYKFGQNTDVDDKKEDIGEDLNDANQETVSLTNPKNVVIDLQNERDEI
DKEGSVTDTEEEKKRDIARDLVKDKPETAGLFTFLQILTAVFGSFAHGGNDVSNAIGPLV
AIWITATTGSSA
>TRINITY_DN100456_c0_g1::TRINITY_DN100456_c0_g1_i1::g.40371::m.40371 TRINITY_DN100456_c0_g1::TRINITY_DN100456_c0_g1_i1::g.40371  ORF type:internal len:175 (+) TRINITY_DN100456_c0_g1_i1:3-524(+)
ALKVSAVPYSGALPSKALLLSGDVFIVDCGSEIFCWVGRDASAEERAVSINAVDKYLDGK
GRPAVRALKVVEGAEAVAFKHKFVDFFEPPAPPSFGRDQRGSVASAPSHRSSGELAAEMV
AAAVQPHTRAQDFVDGLGQAKVYRVVDFGREAVAASDFGQLYEGDSYVVHYSYE
>TRINITY_DN100458_c0_g1::TRINITY_DN100458_c0_g1_i1::g.40376::m.40376 TRINITY_DN100458_c0_g1::TRINITY_DN100458_c0_g1_i1::g.40376  ORF type:internal len:179 (+) TRINITY_DN100458_c0_g1_i1:3-536(+)
SRHERREERHLSRAGGNNSQLVRSAADVFAQAAGLRSGTSEYGYASNGLFCFLMANNTIV
QQPADMLSLEDALVRHATTFIRKAVSAGTPWLLYFADLHPHTALFNHPRFGPGPPGPFES
GNGQSGQVLREMDWAVGELLNALDELQIERDTLVIFTSDNGPYQEEGWSQSGRKGGLK
>TRINITY_DN100460_c0_g1::TRINITY_DN100460_c0_g1_i1::g.40362::m.40362 TRINITY_DN100460_c0_g1::TRINITY_DN100460_c0_g1_i1::g.40362  ORF type:internal len:159 (+) TRINITY_DN100460_c0_g1_i1:3-476(+)
HSPSSIPPSSSSIPPSSSSVMPSSSSVQPSSSSPIFSTSATVSTTFSSSSVYLTSSMTSL
SSTPSSSTAPSSTPTSSYVMTSSPSSSIVITSTSIEPTSSVVVPTSSIFVTSSSVVPTSS
TIASTSSSVITSSTVAPTSSLVAPTSSSVITSSSVVTT
>TRINITY_DN100462_c0_g1::TRINITY_DN100462_c0_g1_i1::g.40355::m.40355 TRINITY_DN100462_c0_g1::TRINITY_DN100462_c0_g1_i1::g.40355  ORF type:internal len:103 (+) TRINITY_DN100462_c0_g1_i1:2-307(+)
LKMALGLDLAELSGHLRQERLFVTSEREQLQNLFEQLKLAAEQLYHQSWIGREQKDILDA
LIRSSKDVTPAECCSRTNVLESSSFVDGYKQLSYHDSKYGEF
>TRINITY_DN100468_c0_g1::TRINITY_DN100468_c0_g1_i1::g.40360::m.40360 TRINITY_DN100468_c0_g1::TRINITY_DN100468_c0_g1_i1::g.40360  ORF type:internal len:127 (+) TRINITY_DN100468_c0_g1_i1:2-379(+)
EDEGGDSSDSSSPSSPRYAPEPESLSVSNPNIESMEPMREFRYDSGNLTPTGKNLVNRSD
STGSGSPPLNRPNRPPLQPLHKSVNSAFEAYEKPLSPRERGPTSPKPPLSPRERGPFDKV
PASPRE
>TRINITY_DN100474_c0_g1::TRINITY_DN100474_c0_g1_i1::g.40361::m.40361 TRINITY_DN100474_c0_g1::TRINITY_DN100474_c0_g1_i1::g.40361  ORF type:internal len:211 (+) TRINITY_DN100474_c0_g1_i1:3-632(+)
RKKVLPYPGKGGFSSHIDQSGPYGGMGENSNGGGMSNNIGMQNGGSIPDLEQLHHMHQMQ
TGEKQVYMPSQSESRPRIRAVRTQPAAPTILHQRNNLVMNQPPANIIADPQQFLFEEVPS
MSSINTASQFNGGNSPPYVNVDSPQNYAAGSPHGMNSMSVTSPYSNNGSVHVGSPNVNPS
LVVDQAYSNGSLSPQHVTQTSPHTSIGSPH
>TRINITY_DN100476_c0_g1::TRINITY_DN100476_c0_g1_i1::g.40368::m.40368 TRINITY_DN100476_c0_g1::TRINITY_DN100476_c0_g1_i1::g.40368  ORF type:5prime_partial len:132 (+) TRINITY_DN100476_c0_g1_i1:2-397(+)
LSCMSSGTKHLSWHCIHKLECALKNRNCIFNKHYISEQCHCHRHDRELTNTNHEFSNNIP
VLYFYSFLALVHMQSNMFYEYGACVLDLSKQRFSSSFNVFISERLSLVILSRIFTFSCIP
IFFFILSEQIM*
>TRINITY_DN100478_c0_g1::TRINITY_DN100478_c0_g1_i1::g.40373::m.40373 TRINITY_DN100478_c0_g1::TRINITY_DN100478_c0_g1_i1::g.40373  ORF type:5prime_partial len:136 (+) TRINITY_DN100478_c0_g1_i1:2-409(+)
GKLFRTIKIDESGQQIFPSPRHIAVSVDGTLIHVADKENGVITLDLQGNKLSQFSDPSLV
GTRGVCPGVSGQLFVCGYSSQNVIQISAGGKKLDVILATSCEVKEPRSLYYDSANSRLIV
CMTSDHIAVFQLSKK*
>TRINITY_DN100485_c0_g1::TRINITY_DN100485_c0_g1_i1::g.40366::m.40366 TRINITY_DN100485_c0_g1::TRINITY_DN100485_c0_g1_i1::g.40366  ORF type:5prime_partial len:153 (+) TRINITY_DN100485_c0_g1_i1:2-460(+)
YGLHKVFVYGTLKSGQPNEYVMNGLAHCVYLGSAETVNKFPLVIGSPWNLPQLLNVESKG
EHVHGEMYEVDDVSLERLDEFEDAPDLYYRAEVNVRQHTGATPEKFSVTRCWGYFFTNYT
ASDLERPCLHSYSSTGDQAYDTKENPEHPDHT*
>TRINITY_DN100489_c0_g1::TRINITY_DN100489_c0_g1_i1::g.40370::m.40370 TRINITY_DN100489_c0_g1::TRINITY_DN100489_c0_g1_i1::g.40370  ORF type:5prime_partial len:102 (+) TRINITY_DN100489_c0_g1_i1:1-306(+)
HSPKDGEVTMNEYDILVQRDDSNNDSCVSNAEFKAHVMAQSQDVADKIYSHFDSDKDDCL
DVDELNSEFHHVDKDGNGLIEKHEFEHYYTQLLKHLYGSVH*
>TRINITY_DN100492_c0_g1::TRINITY_DN100492_c0_g1_i1::g.40375::m.40375 TRINITY_DN100492_c0_g1::TRINITY_DN100492_c0_g1_i1::g.40375  ORF type:internal len:140 (+) TRINITY_DN100492_c0_g1_i1:2-418(+)
FGLIFIISCIGVCCFRKYRARGPTKSPYMFDPNNSKVKLDETQSHVSVGYTNESLKVGAS
PMSRKKLLAPSDSSDEKSDSNNRGDRPRTLNLRDNNRSNIPPPPSVPALNSYSPNERSVD
VSSKKTNMLNALSSNPKFR
>TRINITY_DN100498_c0_g1::TRINITY_DN100498_c0_g1_i1::g.40357::m.40357 TRINITY_DN100498_c0_g1::TRINITY_DN100498_c0_g1_i1::g.40357  ORF type:internal len:111 (+) TRINITY_DN100498_c0_g1_i1:1-330(+)
STSIRWQAHSLIHQIYKNSKSSEQESVMELLWTLWKEIPLYGRKAAQFVDLLGYFVLKTP
QTSEKKTKEYLERAVNLLKDENEILANHPNAQIYNMLQGLVDFDGYYLES
>TRINITY_DN100501_c0_g1::TRINITY_DN100501_c0_g1_i1::g.40383::m.40383 TRINITY_DN100501_c0_g1::TRINITY_DN100501_c0_g1_i1::g.40383  ORF type:internal len:115 (+) TRINITY_DN100501_c0_g1_i1:3-344(+)
FKVRAQSSIKRVDIYCVRIIIYLHQAEKMGSSDSKSRVATHICQDISHPLTTDRLSRETS
PLNLTLEEKGIVNQAKIHIAKEWNCFLKDSSVAIHLQTRTITCGSELSKNKLVV
>TRINITY_DN100504_c0_g1::TRINITY_DN100504_c0_g1_i1::g.40356::m.40356 TRINITY_DN100504_c0_g1::TRINITY_DN100504_c0_g1_i1::g.40356  ORF type:3prime_partial len:131 (+) TRINITY_DN100504_c0_g1_i1:200-589(+)
MLITLGLDTTFGGLEAIATGILDEWPQLRKRRELFIIGLMAYCFLGSLATTTYGGIYLVQ
LMDTYGAPISLLFVVFLEAVTIAWIYGAGRFSRDIEAMLGHKSKAYWTFWYACWMVICPV
ILLVLFILSL
>TRINITY_DN100509_c0_g1::TRINITY_DN100509_c0_g1_i1::g.40570::m.40570 TRINITY_DN100509_c0_g1::TRINITY_DN100509_c0_g1_i1::g.40570  ORF type:internal len:121 (+) TRINITY_DN100509_c0_g1_i1:2-361(+)
DKPVSDPAYTINNHNQQGLPPSKNVRNSNPNGTKKTETSGNIIKKWLTPNQLAGFNYIPP
AENAFLSRLKPRRGQSVNGRRSGHAVKQNKTTRKPSKRIQPSTTTLQPTTTPPPPPPTTT
>TRINITY_DN100510_c0_g1::TRINITY_DN100510_c0_g1_i1::g.40569::m.40569 TRINITY_DN100510_c0_g1::TRINITY_DN100510_c0_g1_i1::g.40569  ORF type:internal len:109 (+) TRINITY_DN100510_c0_g1_i1:3-326(+)
PPPTTNIQRTVSFDSAEPSTDSGGIMKSPSEEDTMRNIAKPPKKRKALDDMEADTYVSLY
HNKQPLLDLSEWIHQRVLAKKDLTYQSGIIKNIIQNRSIGVMFDNDKQ
>TRINITY_DN100512_c0_g1::TRINITY_DN100512_c0_g1_i1::g.40572::m.40572 TRINITY_DN100512_c0_g1::TRINITY_DN100512_c0_g1_i1::g.40572  ORF type:internal len:129 (+) TRINITY_DN100512_c0_g1_i1:3-386(+)
KLRQRCSWKCFAIVCLVLILICIGFVGYLLKTRYVDDAVEVEEKPQSDPGYGSTFTPPTL
PAAHVQVGERNELKIPAKSFWQMQFTQKEPKFVKFNFTIAKDAVIGVYGRRGASPSIAQF
DFFDVLEI
>TRINITY_DN100513_c0_g1::TRINITY_DN100513_c0_g1_i1::g.40573::m.40573 TRINITY_DN100513_c0_g1::TRINITY_DN100513_c0_g1_i1::g.40573  ORF type:internal len:109 (+) TRINITY_DN100513_c0_g1_i1:2-325(+)
KREAEAICIFNLCVLGEIGNTKNNVIGMWALSPNIFDLYSKHLDVTRPSISVQYPALQYA
ILQSLYTHATRHGNFVSTSSLLTQNTPLEGSVLANVKSTTSANFSRLL
>TRINITY_DN100520_c0_g1::TRINITY_DN100520_c0_g1_i1::g.40564::m.40564 TRINITY_DN100520_c0_g1::TRINITY_DN100520_c0_g1_i1::g.40564  ORF type:5prime_partial len:108 (+) TRINITY_DN100520_c0_g1_i1:2-325(+)
LYPAHVQYVEGNEPSIYASTNGQIQAYGGDYGQATVYNPSSGTYYQTTGGGAQVTTGLPN
MGATIQTMQGHILTQQGGNTYLIQGGTMDGEGTPLTHTTRASPATVC*
>TRINITY_DN100526_c0_g1::TRINITY_DN100526_c0_g1_i1::g.40577::m.40577 TRINITY_DN100526_c0_g1::TRINITY_DN100526_c0_g1_i1::g.40577  ORF type:3prime_partial len:286 (+) TRINITY_DN100526_c0_g1_i1:30-857(+)
MPTQMGISGFGRIGRLVCRAACEREGVEVVAVNDPFCDVKYAAYLFKYDSTHGRFPGTVE
CDEANNILIVNGKKIKFYAAKSPNEVPWGEAGAHIVCESTGIFTVIDKASAHLQGGAKKV
IISAPSADAPMFVMGVNHTSYTKDVNILSNASCTTNCLAPLAKIIHEEFGIVEGLMTTVH
ATTATQKTVDGPSGKDWRGGRGAGQNIIPSSTGAAKAVGKVLPALNGKLTGMAFRVPTPD
VSVVDLTCRLSKQTTYDEIKKVIKAKCETPEYKGIM
>TRINITY_DN100528_c0_g1::TRINITY_DN100528_c0_g1_i1::g.40580::m.40580 TRINITY_DN100528_c0_g1::TRINITY_DN100528_c0_g1_i1::g.40580  ORF type:internal len:105 (+) TRINITY_DN100528_c0_g1_i1:1-312(+)
STSTAKADLLAVLKAYPQAGIKTKDGGIIDGGGNKLLIPPPNSDGNYYYAQFTSKKFGFV
DDVEFNVGGGKVAIRSASRQGDSDLGVNAARLSYIAQQLAAKGG
>TRINITY_DN100534_c0_g1::TRINITY_DN100534_c0_g1_i1::g.40579::m.40579 TRINITY_DN100534_c0_g1::TRINITY_DN100534_c0_g1_i1::g.40579  ORF type:internal len:157 (+) TRINITY_DN100534_c0_g1_i1:3-470(+)
QGLTKQSADDSDVTVDWLAKFQHYCKDRLMSKDSKGVTEKILKSTKSKTEDDTESVLSNG
SQDSLDWDNSDLHGIEEVEVDLNANDKESPVNEYSLEYELSLSDTEQDGWDFFLHQRRNC
NFQSVVQMASDNEKNDNTEKELHAIPKDGDNIYQHE
>TRINITY_DN100542_c0_g1::TRINITY_DN100542_c0_g1_i1::g.40576::m.40576 TRINITY_DN100542_c0_g1::TRINITY_DN100542_c0_g1_i1::g.40576  ORF type:internal len:141 (+) TRINITY_DN100542_c0_g1_i1:2-421(+)
FLHLGEKGVMILCRYMSTLDGFKFLTEANYTMNELKKWHSSFNTRYVNIVEELLNEALTT
YEKTYEGSYTRRSSKRQQKKDVFVPTHLYGQLVQHKDSFQLLRQQTYIEDYFQCVRVPDL
KKDTDIVQLKTSLWVVGHIG
>TRINITY_DN100551_c0_g1::TRINITY_DN100551_c0_g1_i1::g.40571::m.40571 TRINITY_DN100551_c0_g1::TRINITY_DN100551_c0_g1_i1::g.40571  ORF type:internal len:149 (+) TRINITY_DN100551_c0_g1_i1:3-446(+)
DRLSFQTNLNAESSSIIKNEPQLQTSFENMVGKSVNESNLESNYNQTNKVVTNLTSNPGP
NKLVGASKRKRKFSLENTISQIIRTKTVCRDKMDCLNAFSDDEGKLVIDEVDMEIAPTVN
EIVQPNKVLIQENSKTCSSVNDTAVLPM
>TRINITY_DN100553_c0_g1::TRINITY_DN100553_c0_g1_i1::g.40567::m.40567 TRINITY_DN100553_c0_g1::TRINITY_DN100553_c0_g1_i1::g.40567  ORF type:internal len:108 (+) TRINITY_DN100553_c0_g1_i1:1-321(+)
VTQDKNSVNDEDEDSNTALHLAALAGHAKVAEVLLEMGADVSARNVSLWTPLDCAAAKGW
MKTAKVLLEADSPIDPMDKAKTTPLHLASKYGHTEVIELLIDWDADV
>TRINITY_DN100554_c0_g1::TRINITY_DN100554_c0_g1_i1::g.40568::m.40568 TRINITY_DN100554_c0_g1::TRINITY_DN100554_c0_g1_i1::g.40568  ORF type:internal len:133 (+) TRINITY_DN100554_c0_g1_i1:3-398(+)
KREIKTLEECVHYIEKGNHVKQYTFERNSELENICELDVFGKCSAIKDLKQYSASHIGDV
NVRRHTTIFSKDSYISGSTIMSGGELVVVDNRNHWVRLLDSSGRRIKCSVKLELPWDVVE
TRNYQLAITLPN
>TRINITY_DN100561_c0_g1::TRINITY_DN100561_c0_g1_i1::g.40566::m.40566 TRINITY_DN100561_c0_g1::TRINITY_DN100561_c0_g1_i1::g.40566  ORF type:3prime_partial len:104 (+) TRINITY_DN100561_c0_g1_i1:42-311(+)
MPNVSKLATIALCLQPTSVECERTFSTQNRLKSKFRASLGTETLNTLMTISMLGPSLSVY
DATPAVQHWLRQKRRRKARLCTGFKPRTAK
>TRINITY_DN100574_c0_g1::TRINITY_DN100574_c0_g1_i1::g.40574::m.40574 TRINITY_DN100574_c0_g1::TRINITY_DN100574_c0_g1_i1::g.40574  ORF type:internal len:115 (+) TRINITY_DN100574_c0_g1_i1:2-343(+)
FKMREITQKCMIQLTFCVLLYSHLISKVNSNQLDESQVSRWAASFKQELDSHIENVLGYT
KVQTMLKQHEKDLGIVPINGTEVFTKIYQNVNIRYSDLVLATKKIKSVVESKRK
>TRINITY_DN100581_c0_g1::TRINITY_DN100581_c0_g1_i1::g.40565::m.40565 TRINITY_DN100581_c0_g1::TRINITY_DN100581_c0_g1_i1::g.40565  ORF type:internal len:107 (+) TRINITY_DN100581_c0_g1_i1:2-319(+)
WNLAPFTIKDFSIRGLADRVKDLVALSTLYPDIPKDAAFSKYYSPVSEPMQGMTQGGYVK
TTLINVIDPPNAGVLNIDNPQTPQPYTGPSSPAQSFTTQPMTPTVS
>TRINITY_DN10058_c0_g1::TRINITY_DN10058_c0_g1_i1::g.11669::m.11669 TRINITY_DN10058_c0_g1::TRINITY_DN10058_c0_g1_i1::g.11669  ORF type:internal len:196 (+) TRINITY_DN10058_c0_g1_i1:1-585(+)
PEGQDAIAALVWVYEHWVPKDRVITMDTWSSELSKLAANAFLAQKISSINAMSAVCEATG
ADVSEVAHAVGTDSRIGNKFLKASVGFGGSCFQKDVLNLVYLCECLNLPEVALYWQQVIN
INEYQRRRFANRIIECLFNTVTNKKIAIFGFSFKKDTADTRESAAIYVIKYLMDEGAQIS
IYDPKVEESQIFCEL
>TRINITY_DN100594_c0_g1::TRINITY_DN100594_c0_g1_i1::g.40575::m.40575 TRINITY_DN100594_c0_g1::TRINITY_DN100594_c0_g1_i1::g.40575  ORF type:internal len:173 (+) TRINITY_DN100594_c0_g1_i1:1-516(+)
DVVKFDPNAALFVCNRWDMVPKESRWSVRKSTLHQLGKCWPEFDPNNVVFFSTEMAKREA
SINPGYITDDFVALLHGIHQLVDVSLDKRIKTSYRFLGNVLQRTVHYLKTMVRRLDMSDR
QRQKKSEEATQKLKTLNNRADDVVKKLHTDLENAVGGICTKVRDYLATPQAN
>TRINITY_DN100598_c0_g1::TRINITY_DN100598_c0_g1_i1::g.40578::m.40578 TRINITY_DN100598_c0_g1::TRINITY_DN100598_c0_g1_i1::g.40578  ORF type:internal len:108 (+) TRINITY_DN100598_c0_g1_i1:3-323(+)
TIVVKLEGGVGNRTVPLLITEMTFQGEVRDWTGALSVESTLKLEVAYYNEKMSVWEPLLE
PVMDQGKFRRWELQLQVTKNDDVDLTGEDEDEVDSVVLPPPKMTIDV
>TRINITY_DN100624_c0_g1::TRINITY_DN100624_c0_g1_i1::g.40054::m.40054 TRINITY_DN100624_c0_g1::TRINITY_DN100624_c0_g1_i1::g.40054  ORF type:internal len:117 (+) TRINITY_DN100624_c0_g1_i1:3-350(+)
NDGFLSIKYHSLRAAKKFVNNIIVHINHMLQKTQIPIAEGFFTMMISHFGSMCNLDPQYF
SVYKRTVNVKGKLVTSVPDVRFTYTSASTDEPDGSNLTVSVVEVKKPCRKTGDGET
>TRINITY_DN100625_c0_g1::TRINITY_DN100625_c0_g1_i1::g.40040::m.40040 TRINITY_DN100625_c0_g1::TRINITY_DN100625_c0_g1_i1::g.40040  ORF type:5prime_partial len:118 (+) TRINITY_DN100625_c0_g1_i1:2-355(+)
ALRQVPFRGVNCSDAAGKEISYSRIIQLLKNSSSGRIFDEDALSPFFNYLDPTSGVMHQI
WYDDPKSLEFKYQLAVNQNLRGVGMWIADDINYTSQLPDDIKAAKEMWDALPDYKFL*
>TRINITY_DN100641_c0_g1::TRINITY_DN100641_c0_g1_i1::g.40051::m.40051 TRINITY_DN100641_c0_g1::TRINITY_DN100641_c0_g1_i1::g.40051  ORF type:5prime_partial len:208 (+) TRINITY_DN100641_c0_g1_i1:1-624(+)
PKPSLGQDAQQFFTSLTARLKISREIAQVNMEKAREKVKTRHDLGSKEPTFKVGDDVLVR
QEKVPQGRCAKLHQKWNCPYLIIGLRPHYTYTLKDIETNKVQRVNVNSSRHKLYHKRPTH
EAIENNQDIPVQVQHQNTCQNHYLLKIISHKLRINKHRMKIVSMSIMLNLVTYALQRLAK
KGPNNGIEYFGQTIQRNGYMNPMSMAR*
>TRINITY_DN100647_c0_g1::TRINITY_DN100647_c0_g1_i1::g.40043::m.40043 TRINITY_DN100647_c0_g1::TRINITY_DN100647_c0_g1_i1::g.40043  ORF type:internal len:200 (+) TRINITY_DN100647_c0_g1_i1:1-597(+)
HSHNKMVSLYVVVFVSILSAGLKATDDFYTVDHSQDGGRRFDGIGGLSGGGATSKLLVNY
PEEQRDQILDYLFKPGFGASLHILKVEIGGDAQSTDGSESSHMHNSWDENYERGYEWWLM
TEAKKRNPDILLYCLPWAFPAWVGAGTRSPYHAPEVTASYVVKYILGAKKHYNLTMDYVG
IWNERPYNSNYIKVLRQSL
>TRINITY_DN100650_c0_g1::TRINITY_DN100650_c0_g1_i1::g.40056::m.40056 TRINITY_DN100650_c0_g1::TRINITY_DN100650_c0_g1_i1::g.40056  ORF type:internal len:101 (+) TRINITY_DN100650_c0_g1_i1:3-302(+)
QVQPVMDVLDVAAFIDAPEEMSVPSEEFFASASLTPLIMVNPCAQLDEKSSTRLAHDGYH
LSRDRCTQVCIPERFKFLARLHGVSFGETCQHLGFVHGLD
>TRINITY_DN100652_c0_g1::TRINITY_DN100652_c0_g1_i1::g.40060::m.40060 TRINITY_DN100652_c0_g1::TRINITY_DN100652_c0_g1_i1::g.40060  ORF type:internal len:110 (+) TRINITY_DN100652_c0_g1_i1:1-327(+)
VADAILANDMFSHFEKQRIAMLCEKAGLPQRALENFEEAADIKRCITRTDLLNPEWLLKY
MGTLSADVALECLHHMMRTNLRANLQIVVQIAREYSEQLTAEQLIKLFE
>TRINITY_DN100660_c0_g1::TRINITY_DN100660_c0_g1_i1::g.40053::m.40053 TRINITY_DN100660_c0_g1::TRINITY_DN100660_c0_g1_i1::g.40053  ORF type:5prime_partial len:102 (+) TRINITY_DN100660_c0_g1_i1:2-307(+)
ETEIVVLMMLESYPSLAFHVLEPAVPHPGGHHPEEGSAVPEWCVCGKCREMPTEREKVCC
ERVQCISTIPTSPFLFWMRQSWHWPGCTDRMCLLWKREQTL*
>TRINITY_DN100662_c0_g1::TRINITY_DN100662_c0_g1_i1::g.40057::m.40057 TRINITY_DN100662_c0_g1::TRINITY_DN100662_c0_g1_i1::g.40057  ORF type:internal len:125 (+) TRINITY_DN100662_c0_g1_i1:1-372(+)
CSLASRRARGSSVGITTMRTPGSRGSAARGARRRAASRSCSCCRFWPLSSCPSSPRSRST
PRRTSSSPQARTGSSVRPTASASSTLCPSPSTWTTPRRAPRCKRSRTLSRPSSRARSEAS
APPS
>TRINITY_DN100665_c0_g1::TRINITY_DN100665_c0_g1_i1::g.40047::m.40047 TRINITY_DN100665_c0_g1::TRINITY_DN100665_c0_g1_i1::g.40047  ORF type:internal len:144 (+) TRINITY_DN100665_c0_g1_i1:2-430(+)
TALGLIETYRMGQASIRVAPVGPALTIPTADKVYLDAEMDMEKLRATLDELEHDIDEDFV
DAQYEGYFLSQEYEVLMRNYYERKWEEQSQKKEKEKTVRKFLNKLYDLNEDENASQSFWA
KIVKHLDEKEGNAEADTQNFNDS
>TRINITY_DN100670_c0_g1::TRINITY_DN100670_c0_g1_i1::g.40055::m.40055 TRINITY_DN100670_c0_g1::TRINITY_DN100670_c0_g1_i1::g.40055  ORF type:internal len:109 (+) TRINITY_DN100670_c0_g1_i1:1-324(+)
QQQRFNYGLQQLRFLHPLAGYSQLLDPLSIAQLSMSKQQQQYQAGYFNSLSAFVSNPDFS
PNAFCGSRCGPALSPNSDPNSEGGLGSSDQDLYDEEKDGKNSKRRRTR
>TRINITY_DN100674_c0_g1::TRINITY_DN100674_c0_g1_i1::g.40050::m.40050 TRINITY_DN100674_c0_g1::TRINITY_DN100674_c0_g1_i1::g.40050  ORF type:5prime_partial len:112 (+) TRINITY_DN100674_c0_g1_i1:2-337(+)
AQYTGLKRTAYLPYIEQGQKIWAMLREAFNRKLVFTIGTTRTSGQDGVITWNDIHHKTDM
RSNAQYGYPDPTYLARVTDELKAKGVTELDIDQNFLRSLKTLYNGQKLHNL*
>TRINITY_DN100679_c0_g1::TRINITY_DN100679_c0_g1_i1::g.40048::m.40048 TRINITY_DN100679_c0_g1::TRINITY_DN100679_c0_g1_i1::g.40048  ORF type:internal len:116 (+) TRINITY_DN100679_c0_g1_i1:3-347(+)
TNFMICTRLAVSYTHLDVYKRQTQTYEHWFEIYKFVINPLVVYTDSKEFKELMQTKRKET
MNITNIILLPRNSTWSFGNMQIIKDIYSQKSYPKHHPNTVVPGYACAMQAKYEVV
>TRINITY_DN100683_c0_g1::TRINITY_DN100683_c0_g1_i1::g.40041::m.40041 TRINITY_DN100683_c0_g1::TRINITY_DN100683_c0_g1_i1::g.40041  ORF type:internal len:113 (+) TRINITY_DN100683_c0_g1_i1:3-338(+)
GIHTNGVNGEIYVVDNIYKDTSNVQQYRFDVVARDGGNPQRLGSSVVIINVHRNLYPPVF
QDTSLYSVIIPYNEDTSEISSVIRATDQDSDDYPRYKQITYSIVGLYPSYSS
>TRINITY_DN100687_c0_g1::TRINITY_DN100687_c0_g1_i1::g.40044::m.40044 TRINITY_DN100687_c0_g1::TRINITY_DN100687_c0_g1_i1::g.40044  ORF type:3prime_partial len:110 (+) TRINITY_DN100687_c0_g1_i1:97-423(+)
MVIIATSTFFDFVLFEWAALTKKKVMRACLAGHSCPLPFCLTVFFSLFFFPFLLYSFYFI
FLPNSSRSLFVPFIFCPLPLFFLFSPDPSIPITPSSLFFFSIYFFLLLF
>TRINITY_DN100688_c0_g1::TRINITY_DN100688_c0_g1_i1::g.40042::m.40042 TRINITY_DN100688_c0_g1::TRINITY_DN100688_c0_g1_i1::g.40042  ORF type:3prime_partial len:156 (+) TRINITY_DN100688_c0_g1_i1:37-501(+)
MVDIQRRRNKEKDIFLDQAEEIKDRSKMPASFWKSVTLKNCVITCIFIVVVSKFWQFLTY
KDPRASLLPPNPNKAKQKWPYKDNPQGITEQELNKLLSDIKLGKDIRSDTSEEDDWLPDQ
PTTGVPYTSPGSLIFKDGIFSLEGKPLRIMSGAMH
>TRINITY_DN100691_c0_g1::TRINITY_DN100691_c0_g1_i1::g.40039::m.40039 TRINITY_DN100691_c0_g1::TRINITY_DN100691_c0_g1_i1::g.40039  ORF type:internal len:246 (+) TRINITY_DN100691_c0_g1_i1:2-736(+)
SNNTPKTYLNESPEQNVATVAVTNGIYEEEELDRNSKKMVNCTTNVNFEGVDDFENCTED
CTNGFTNGHNNVGASKDNNTTAVGRSGTSNGFHDPNIIIHTDSGDEESEEELDEDHEPTS
FCKNDKLNRLSERETGLGNDDTENGLSNFTADGTPVHFSDSQNDSAISKSLVGVSNGVTT
DCTKHFTGNSTKHAEVGENKILRSVLDKNYRQETSSAAREHVASPVSLADRLKLKLRKST
RSVLD
>TRINITY_DN100694_c0_g1::TRINITY_DN100694_c0_g1_i1::g.40049::m.40049 TRINITY_DN100694_c0_g1::TRINITY_DN100694_c0_g1_i1::g.40049  ORF type:internal len:174 (+) TRINITY_DN100694_c0_g1_i1:3-521(+)
IFYRVTPRNKTKIVKALQSNGLVVGMTGDGVNDAVALKVADIGISMGKSGTDVSKEAADM
ILVDDDFSVVLSAIEEGKAIFYNIRNFVRFQLSTSIAALSLITLSTLFKLPNPLNAMQIL
WINIIMDGPPAQSLGVEPVDHDVIRQPPRRVKDPIITKPFILNIIISAAIIVS
>TRINITY_DN100696_c0_g1::TRINITY_DN100696_c0_g1_i1::g.40052::m.40052 TRINITY_DN100696_c0_g1::TRINITY_DN100696_c0_g1_i1::g.40052  ORF type:internal len:105 (+) TRINITY_DN100696_c0_g1_i1:2-313(+)
NRMPSPKVGEVLGLVGTNGIGKSTALKILGGKQKPNLGRYDNPPDWTEVLTYFRGSELQN
FFKKVVEDNLKAVMKPQYVDQIIRVIQKGSVKELLESKDDMGNL
>TRINITY_DN100700_c0_g1::TRINITY_DN100700_c0_g1_i1::g.40045::m.40045 TRINITY_DN100700_c0_g1::TRINITY_DN100700_c0_g1_i1::g.40045  ORF type:internal len:167 (+) TRINITY_DN100700_c0_g1_i1:1-498(+)
LVISHRMSLVMYCRMSLVMYYRMSFVMCHKMSMAMYYKMYLVMSYIMYLVISHRMSLVMY
CRMSLVMYYIISLVIIISQNVHSHVLLNALGHISQNVTVHVWHNVYGHVLQHVLGISHRL
SLAMYHRMFMAIPFRMFLAISHSIILVMNHRMSLVMFCRMSLVMYY
>TRINITY_DN100709_c0_g1::TRINITY_DN100709_c0_g1_i1::g.40238::m.40238 TRINITY_DN100709_c0_g1::TRINITY_DN100709_c0_g1_i1::g.40238  ORF type:internal len:121 (+) TRINITY_DN100709_c0_g1_i1:2-361(+)
ETIADQHSLQEGINTEISDDGCMTIVHAPKFKAVVETGKIDSKFKCGYCSFSAELRVKVK
MHCSKKHSERELLVVDPVRNQESDVSLIQKTTENSDSNNFVRVNANDWKGTKFEQDLKKE
>TRINITY_DN100719_c0_g1::TRINITY_DN100719_c0_g1_i1::g.40237::m.40237 TRINITY_DN100719_c0_g1::TRINITY_DN100719_c0_g1_i1::g.40237  ORF type:internal len:131 (+) TRINITY_DN100719_c0_g1_i1:3-392(+)
SIQDCLYRTMSGYHYTAFIDIDEIIIPRNDFDWPKLLQRLEKDSSNSANTQTAGFSFQSA
FFDPENIGNDSQNTSQSTNISKLSFLRSRQRNDVISKVRTKLIAIPEEIVEMGIHHISRT
VNQTYNVTTY
>TRINITY_DN100729_c0_g1::TRINITY_DN100729_c0_g1_i1::g.40248::m.40248 TRINITY_DN100729_c0_g1::TRINITY_DN100729_c0_g1_i1::g.40248  ORF type:internal len:122 (+) TRINITY_DN100729_c0_g1_i1:1-363(+)
SRRSCASASSSSPPSSHTAARCQLPTQPPLHYAPSRATLTSRARRSPQSSGPSRSCSSAR
TRRAPSSWRRLLARSSTPPTATSPSALSTRSATRSAPFRSQPARASRRQRRAPPRTPARP
S
>TRINITY_DN100746_c0_g1::TRINITY_DN100746_c0_g1_i1::g.40245::m.40245 TRINITY_DN100746_c0_g1::TRINITY_DN100746_c0_g1_i1::g.40245  ORF type:internal len:146 (+) TRINITY_DN100746_c0_g1_i1:3-437(+)
GTCKRKNSESGDDSENKWQNQSTLSRQNTKITVQTIQSANNWVETDLQKIGIYYEESGYW
DFNEVLDTCPLVCTSLPPLANEILTLLSDCLNFDLKLEKFNGRIEGADRLMTSNEVIECL
KSAQVKLDEQYVQYFKFAHEFGIVS
>TRINITY_DN100747_c0_g1::TRINITY_DN100747_c0_g1_i1::g.40240::m.40240 TRINITY_DN100747_c0_g1::TRINITY_DN100747_c0_g1_i1::g.40240  ORF type:5prime_partial len:202 (+) TRINITY_DN100747_c0_g1_i1:3-608(+)
TVIGIRKKGQIKVVWTDETIEKVQYGVDGHYDIKVTPGVTYDDGILRVGSTVERGPDWRW
KDQDGGVGSVGVALKLDKGGTVVHVIWEHGIQGNYRYGWDKKYDIKISLKSREASVDETP
PKDEPVWQIETADDEWETFPTEISKVIEEMNTTKPKGTFIVKSQDKQYRILLMTMQARDL
TSNNSYTIQRLESQEGLGNEQ*
>TRINITY_DN100748_c0_g1::TRINITY_DN100748_c0_g1_i1::g.40236::m.40236 TRINITY_DN100748_c0_g1::TRINITY_DN100748_c0_g1_i1::g.40236  ORF type:internal len:119 (+) TRINITY_DN100748_c0_g1_i1:2-355(+)
LDDILDDVVENNSSKSKNEIIEDLNETPDAIDESKGSYLNNESFDDIETTNNKSRSTGLI
TDFRDDLDDFKPNNGQLSKIDDINEKDDIIENFDDKINTTDKFDGIKDMIADRAEVFS
>TRINITY_DN100752_c0_g1::TRINITY_DN100752_c0_g1_i1::g.40239::m.40239 TRINITY_DN100752_c0_g1::TRINITY_DN100752_c0_g1_i1::g.40239  ORF type:internal len:117 (+) TRINITY_DN100752_c0_g1_i1:3-350(+)
FDKITGDFNGLPPAWELLLKGSDITKEEQKENPEAVINSLKTFSQSIKKKPSKKFLQVAK
SYDQDEFDDDNEKVDFQQSSKPDGVSKKSELPTPEPEEAKVDKAADGLAKVTIDNK
>TRINITY_DN100754_c0_g1::TRINITY_DN100754_c0_g1_i1::g.40246::m.40246 TRINITY_DN100754_c0_g1::TRINITY_DN100754_c0_g1_i1::g.40246  ORF type:3prime_partial len:107 (+) TRINITY_DN100754_c0_g1_i1:58-375(+)
MTDRNRDVLNDLLQRPGNNICADCKTDENVDWTSCNIGIFLCQECAGIHRSLGVDISRVK
SIKLDFREDDLVKKMAECGNEVVNKKYEQHLPSYYKRPTKDDVEVL
>TRINITY_DN100763_c0_g1::TRINITY_DN100763_c0_g1_i1::g.40232::m.40232 TRINITY_DN100763_c0_g1::TRINITY_DN100763_c0_g1_i1::g.40232  ORF type:3prime_partial len:122 (+) TRINITY_DN100763_c0_g1_i1:3-365(+)
MKGGYLEDRLVQGCGKANSYRFFHWQYVDTFVYFSHYFVTIPPPGWTNTGHRHGVNVLGT
VITEWDDGKARCEAFLQSEESYKQFADKLVQISKYYGFDGWLVNIENVIETEELVTNLKG
F
>TRINITY_DN100764_c0_g1::TRINITY_DN100764_c0_g1_i1::g.40250::m.40250 TRINITY_DN100764_c0_g1::TRINITY_DN100764_c0_g1_i1::g.40250  ORF type:internal len:123 (+) TRINITY_DN100764_c0_g1_i1:1-366(+)
DFFILDHEKALRWKCIFLAGNGAFFVNYVITAAFIGTALELLRFSELFTYVLKLLFAKSS
AERTSVRKHVLMEFQYGMQYAWVLCVFATIMSYSISCPLITPFGLVYMVLKHVVDRYNLY
FA
>TRINITY_DN100766_c0_g1::TRINITY_DN100766_c0_g1_i1::g.40234::m.40234 TRINITY_DN100766_c0_g1::TRINITY_DN100766_c0_g1_i1::g.40234  ORF type:internal len:192 (+) TRINITY_DN100766_c0_g1_i1:1-573(+)
LMQVKMCTKWVHVLTDLVTTMLKLAYWENKMSQLVNRLQLVTRWKTVYKKNMHPKLIQIE
MILTVLIQMKQVCLVVLVENSIEERMIFTINCSWHQKKKYSANNEDVPNTTLGNVELHKK
KNDAEDCIVNTQTMSTENLTKKNRKKSNVPKLPGLILKSASKQLDNISDICSSSEQSPHL
DQNDSETRNAR
>TRINITY_DN100775_c0_g1::TRINITY_DN100775_c0_g1_i1::g.40233::m.40233 TRINITY_DN100775_c0_g1::TRINITY_DN100775_c0_g1_i1::g.40233  ORF type:5prime_partial len:120 (+) TRINITY_DN100775_c0_g1_i1:2-361(+)
APRDGPARAPRLRPVHDRLPTPAAVGDRRAPPRTLCVRKALPRGRARRAAVRLDVLPRAQ
AAAVLIGGDAARAARLRNRELKGADRHVVRRPLVSSTSCLARDEAPAPRTCRCSRFLRV*
>TRINITY_DN100783_c0_g1::TRINITY_DN100783_c0_g1_i1::g.40241::m.40241 TRINITY_DN100783_c0_g1::TRINITY_DN100783_c0_g1_i1::g.40241  ORF type:internal len:114 (+) TRINITY_DN100783_c0_g1_i1:1-339(+)
SRLPLTGAAVVVCFIPSFPPGRPCAPLVRVLHEGAGCILPVASWSTRTRGAQGRPGGKDG
IKQTTTAAPVSGSLDLTNRDPKGTNAHVKVLYEDVMAEPHTAPYSMDCVWKLS
>TRINITY_DN100784_c0_g1::TRINITY_DN100784_c0_g1_i1::g.40231::m.40231 TRINITY_DN100784_c0_g1::TRINITY_DN100784_c0_g1_i1::g.40231  ORF type:5prime_partial len:113 (+) TRINITY_DN100784_c0_g1_i1:3-341(+)
KPVNFMYKSPSEIDATNLVPGSCPADTTKQLLDTVVMSEKAKKFAIASELNAANTYHVFS
KMNFMTAAVCGYFTVYHLRNILERVSAPFLLTVLCAIVLLWVFLYQKNSICL*
>TRINITY_DN100787_c0_g1::TRINITY_DN100787_c0_g1_i1::g.40243::m.40243 TRINITY_DN100787_c0_g1::TRINITY_DN100787_c0_g1_i1::g.40243  ORF type:internal len:247 (+) TRINITY_DN100787_c0_g1_i1:1-738(+)
VVLPSGFSASDSVAFFEVHTDYLSRTNVTYGLEDWYPYMTTSQQSVEYSVNAGTAQECSS
PLGLGDNSIADCQITGSANSDPSHPPSHARLNQATWWTPYIRRNGNPFDPSRYIEVYFGN
MTRFTKADVQQDASATATITEITIKYSNDRIAWFGDDVYTITNVPLESVMLLGQEARSIR
IYVTKDSQNGVRSQIAAKFELYGCPVSSDVTSAEVCSNTGVTPPSDWYYRSFLVDNIGHV
YVCDRM
>TRINITY_DN100790_c0_g1::TRINITY_DN100790_c0_g1_i1::g.40244::m.40244 TRINITY_DN100790_c0_g1::TRINITY_DN100790_c0_g1_i1::g.40244  ORF type:internal len:118 (+) TRINITY_DN100790_c0_g1_i1:3-353(+)
SRLALSSCCLTIRCLHNRLQFTEALHKSEVQHVDVSYNNLGCTGVELFLKCQNPTKVLSL
DLSATMTNHDSSQVYSHISQYVSQEGCAIQDLHLCYCKLGTKLGSDDVDFFKRLPVL
>TRINITY_DN100794_c0_g1::TRINITY_DN100794_c0_g1_i1::g.40247::m.40247 TRINITY_DN100794_c0_g1::TRINITY_DN100794_c0_g1_i1::g.40247  ORF type:internal len:120 (+) TRINITY_DN100794_c0_g1_i1:1-357(+)
KINRYTTLYTELIKVNRTFWWNILQHRLLKMPPSKRKLKIESEENPSSSRKKPIRSKYFN
KEKKSTDDKLPHDITIKSKERLKFPFFDLPCEDLAKSLLGQRLVTLVDGQRLSGLIVET
>TRINITY_DN100795_c0_g1::TRINITY_DN100795_c0_g1_i1::g.40242::m.40242 TRINITY_DN100795_c0_g1::TRINITY_DN100795_c0_g1_i1::g.40242  ORF type:5prime_partial len:191 (+) TRINITY_DN100795_c0_g1_i1:2-574(+)
KTLVRTFLETLTSLLPNGCYRAISYSDVYVESYKCNFLGLNPAISIPAHVNKSEQFLLVD
VFEPTLENQQDSGDTDRFYGYQFKLSSSVTLEKAPSVLSKMEFAIRNDNLCIEVVEQCLI
CLKEEWMNKVKVMFKFTKAGGSRSEDDTKNLLKIVGASEEDKPLLSYWMRGLSDQYKKHI
LSASKQQHAP*
>TRINITY_DN100807_c0_g1::TRINITY_DN100807_c0_g1_i1::g.40283::m.40283 TRINITY_DN100807_c0_g1::TRINITY_DN100807_c0_g1_i1::g.40283  ORF type:internal len:144 (+) TRINITY_DN100807_c0_g1_i1:2-430(+)
EWRICLSIVWFCVISNVFVNSSGNGNDIQCAFDINYNFTANCVDVSLEYFCTLRPDKQCW
LYSLYKEATSRNNTYPLRKRREIRTLSEAERKIFFDAVNTLKEDKSVEPNKYDVLAMLHK
DRTLCSVHRGANFLGWHRVYMLL
>TRINITY_DN100809_c0_g1::TRINITY_DN100809_c0_g1_i1::g.40280::m.40280 TRINITY_DN100809_c0_g1::TRINITY_DN100809_c0_g1_i1::g.40280  ORF type:internal len:208 (+) TRINITY_DN100809_c0_g1_i1:2-622(+)
AMLPIEGSTWGACEEYVAVDESLVARAPTNTPLLHAAALPLVGLTVVQAMEPVVRAFGGQ
TEGKTVLVHAASGGVGSIAVQYCAHVLGMRVVATCSAANAQFVRDLGASQVIDYKKEKFE
AVLGPESCDVVIDVLAYLYEERAWKAKLLKTPGHYVVIASSPWEKGPESGADPLGFAIPE
ARVDRLLVGYTRSFLSKTLYSQRRHFV
>TRINITY_DN100824_c0_g1::TRINITY_DN100824_c0_g1_i1::g.40284::m.40284 TRINITY_DN100824_c0_g1::TRINITY_DN100824_c0_g1_i1::g.40284  ORF type:internal len:105 (+) TRINITY_DN100824_c0_g1_i1:1-312(+)
KVSGISFKIGERVRISKYKRQFEKGYTLNWTVEIFVVRDIQKTKPVTYLLKDLNNENIVG
SFYKQELAKAITEIFRIEKILRRDYKKKRAYVKWSGYSGDFISW
>TRINITY_DN100828_c0_g1::TRINITY_DN100828_c0_g1_i1::g.40293::m.40293 TRINITY_DN100828_c0_g1::TRINITY_DN100828_c0_g1_i1::g.40293  ORF type:internal len:119 (+) TRINITY_DN100828_c0_g1_i1:1-354(+)
GGITRVLAGGNVFEKAGCSLSVVYGSMPAEALASATERGADRAKGIKPGERVPFFACGLS
SVMHPRNPMAPTMHFNYRYFETDGGVWWFGGGTDITPAYLFEEDMRHFHGTYKEVCDK
>TRINITY_DN100834_c0_g1::TRINITY_DN100834_c0_g1_i1::g.40288::m.40288 TRINITY_DN100834_c0_g1::TRINITY_DN100834_c0_g1_i1::g.40288  ORF type:internal len:147 (+) TRINITY_DN100834_c0_g1_i1:3-440(+)
RRHCQFGHGDESMPHYPGVASIYIPLIAHIQIPDKTTSVETFWKMSASFTNSVQRDISSP
DTFDWIKRLADSYVKGVNDTPEASKSNFVLCVSNMGKLDGVLHNEISERIRLADLHGTSS
VLIEDMPIFFVTTFALNGHCYGNVSF
>TRINITY_DN100835_c0_g1::TRINITY_DN100835_c0_g1_i1::g.40295::m.40295 TRINITY_DN100835_c0_g1::TRINITY_DN100835_c0_g1_i1::g.40295  ORF type:internal len:111 (+) TRINITY_DN100835_c0_g1_i1:2-331(+)
LYRKICVPLSKQMSQKAAVIMCFVALVLSLLLSWPALVLYGSSPIETRNPNVTGFECNIL
AQYDDTNYPLYFNGALLFVAFTSFIVLVVLYCLIGRVIWNHQAFKSKVEE
>TRINITY_DN100836_c0_g1::TRINITY_DN100836_c0_g1_i1::g.40287::m.40287 TRINITY_DN100836_c0_g1::TRINITY_DN100836_c0_g1_i1::g.40287  ORF type:internal len:141 (+) TRINITY_DN100836_c0_g1_i1:3-422(+)
NFYLDYGDGKLHDSMEIPKVKDCSRPWCNPHCKSCQDRTTRRPCFILIPADDKVPKRKIP
QDKRRLSMFPVYQPADTPASDTDDEVCQEMTYNKNQYHGQSRGQPRTLTEIEITDEPENK
TNIEAEVKNVIPKEIENILQ
>TRINITY_DN100839_c0_g1::TRINITY_DN100839_c0_g1_i1::g.40285::m.40285 TRINITY_DN100839_c0_g1::TRINITY_DN100839_c0_g1_i1::g.40285  ORF type:internal len:114 (+) TRINITY_DN100839_c0_g1_i1:1-339(+)
DLLTVDFENKLAKMQRQQTVSTLNQQQTSSTNQEIFRKKLQHVKNGYENELKCLGEQVRN
LQSQLTMSNEGQTQQIGQSGNGQIDSVSQVGRSNKFVAQSSKKQRITQSGKDL
>TRINITY_DN100855_c0_g1::TRINITY_DN100855_c0_g1_i1::g.40282::m.40282 TRINITY_DN100855_c0_g1::TRINITY_DN100855_c0_g1_i1::g.40282  ORF type:internal len:132 (+) TRINITY_DN100855_c0_g1_i1:1-393(+)
SLVTAALNCIDKGYDERKTSDKLLAILDEKQAPQFAEKLFDVWDDYKSSSKVHRNKRRKD
EKEERDEGRKRGKFEEQIPDTPEGPSPGQLTADKIKEMMMNAQKMIEERKAQIQSQMPAP
PTMPAKPAQSP
>TRINITY_DN100861_c0_g1::TRINITY_DN100861_c0_g1_i1::g.40278::m.40278 TRINITY_DN100861_c0_g1::TRINITY_DN100861_c0_g1_i1::g.40278  ORF type:internal len:101 (+) TRINITY_DN100861_c0_g1_i1:2-301(+)
EIVGFLYRTSDKEDQDQCVAKLESLGFRIGQSLVERFTKDCTRFKDELDIMKFICKDLWN
SIFKKQIDNLRTNHQGVYVLQDNRFRFLTQISSGKQYMDA
>TRINITY_DN100870_c0_g1::TRINITY_DN100870_c0_g1_i1::g.40297::m.40297 TRINITY_DN100870_c0_g1::TRINITY_DN100870_c0_g1_i1::g.40297  ORF type:5prime_partial len:188 (+) TRINITY_DN100870_c0_g1_i1:2-565(+)
EDKVKLDELEVELQNIRLKCTMKREVSAEVDSDGFLLTGIHADICQHAMLLPVLFGHVRF
HECLGELEKTINYEFKDKSLLQLALTHSSYKINYGTNPDHGRNSLSNCGFRQLEFGDHRI
HIQHTRKRGLNILLRIMSKMANKNEVRSEIPHNERLEFLGDAVVEFITSTHLFSMFPYAD
EGEPVDV*
>TRINITY_DN100873_c0_g1::TRINITY_DN100873_c0_g1_i1::g.40292::m.40292 TRINITY_DN100873_c0_g1::TRINITY_DN100873_c0_g1_i1::g.40292  ORF type:internal len:157 (+) TRINITY_DN100873_c0_g1_i1:2-469(+)
KRYITAPSKWEKNHLTFSILNTTPDMSEGSVRRAITGAFKVWSDVTPLTFTQTVNRDADI
LIQFAEDYHHDGYPFDGKGSVLAHAFFPGTDRGGDTHFDDAETWTFNSTEGVDLFMVAAH
EFGHALGLAHSSNTEALMYPWYQGYQDGFKLPYDDV
>TRINITY_DN100876_c0_g1::TRINITY_DN100876_c0_g1_i1::g.40279::m.40279 TRINITY_DN100876_c0_g1::TRINITY_DN100876_c0_g1_i1::g.40279  ORF type:internal len:123 (+) TRINITY_DN100876_c0_g1_i1:3-368(+)
FLKKGLEDVVEVEMKNVYAAILNDAREEIQDNDASCDFCTTANVIHCPTFGVCFIKQEIC
SYHDPQSQDKQKRPCPKKICDTLYTKIKSSHRYYKPTWKATDARQWCTNYFEVMKCFSPE
WV
>TRINITY_DN10087_c0_g1::TRINITY_DN10087_c0_g1_i1::g.11666::m.11666 TRINITY_DN10087_c0_g1::TRINITY_DN10087_c0_g1_i1::g.11666  ORF type:internal len:141 (+) TRINITY_DN10087_c0_g1_i1:2-421(+)
SRFEDNEELRYSLRSLERFAPWIRHVYIVTNGQLPYWLNLENSRVTIITHDEIFANKSHL
PSFGSPAIESNLHRIPGLSDKFIYMNDDVMFGKEVWPDDFYTHSTGQKVYLTWPVPNCNE
GCPSSWIKDGYCDKACNVSE
>TRINITY_DN100894_c0_g1::TRINITY_DN100894_c0_g1_i1::g.40290::m.40290 TRINITY_DN100894_c0_g1::TRINITY_DN100894_c0_g1_i1::g.40290  ORF type:internal len:135 (+) TRINITY_DN100894_c0_g1_i1:3-404(+)
GLGMMVGPPIGGALYELGGYGLPFFVVGSVVIICGSITAIYMPSISEGKRMYSGSVLTLL
KSPLVLVTFINLIASSISLGFLDPTLSNHLSQFKLETWVIGLMFLIAPAVYAFTAPVWGY
LGDTKGYIRLMIGG
>TRINITY_DN100895_c0_g1::TRINITY_DN100895_c0_g1_i1::g.40289::m.40289 TRINITY_DN100895_c0_g1::TRINITY_DN100895_c0_g1_i1::g.40289  ORF type:internal len:141 (+) TRINITY_DN100895_c0_g1_i1:1-420(+)
ECSGCKKDIVDRFMLKALDQYWHEDCLKCSCCDCRLGEVGSTLFAKANLLLCRRDYLRLF
GTTGYCSACSKMIPAFEMVMRAKNNVYHLECFACQMCNHRFCVGDRFYLCDNKILCEYDY
EERMVFANMTYNYNALSQIK
>TRINITY_DN100901_c0_g1::TRINITY_DN100901_c0_g1_i1::g.40286::m.40286 TRINITY_DN100901_c0_g1::TRINITY_DN100901_c0_g1_i1::g.40286  ORF type:internal len:106 (+) TRINITY_DN100901_c0_g1_i1:2-316(+)
IVRTMSSCVGVFCDNFICGYGATEIMVSNLNVVTREEDFVEYSCGLPISGLEVKVVDEYG
SVVGVNKRGEIYLRNKGMFQCYYNDPEKTRAGKNEDGWYKTDRKS
>TRINITY_DN100903_c0_g1::TRINITY_DN100903_c0_g1_i1::g.40291::m.40291 TRINITY_DN100903_c0_g1::TRINITY_DN100903_c0_g1_i1::g.40291  ORF type:internal len:341 (+) TRINITY_DN100903_c0_g1_i1:1-1020(+)
VPTFPCLTSRTNVSSALQTLLHGFSAIRATSNNLVLLKYHKQCDESDDKSDYAIFNLSNM
DLQQFDLLHPLKYVALPNYAVTGTHVYYVTNSDLVAYDYNNSKSVSCSFSDMLPKWDANT
NSVNYFTSNAENTLGILTFKNSSRSVLIDLQHMKLVHAFNIARQFATVEKTVFVNSEVEA
KVVSVGKITNSSPDDVPQGPDNMWFVCLFETGKENPVKFLEVEKEIDIDAMALANQDNWL
VIATKGTKEQDSDKIDNQDTHVDDTKETGSGDGTNIQLLSFRLDDVTKESEISLSGPVVK
LQGSPLSKFAAALTADGTFRLVDLSKGSIKMEVKLNYPIR
>TRINITY_DN100906_c0_g1::TRINITY_DN100906_c0_g1_i1::g.40296::m.40296 TRINITY_DN100906_c0_g1::TRINITY_DN100906_c0_g1_i1::g.40296  ORF type:internal len:103 (+) TRINITY_DN100906_c0_g1_i1:2-307(+)
HLDVYKRQVRGILKTAGLHAHIKRQHNNEQTAPEIAVEAGQEHPQQEMCFSIPHLQALKD
QFAGYIDKNRDERASKEEILEYLQKYNPTVTAEQLRKFIARR
>TRINITY_DN100907_c0_g1::TRINITY_DN100907_c0_g1_i1::g.40071::m.40071 TRINITY_DN100907_c0_g1::TRINITY_DN100907_c0_g1_i1::g.40071  ORF type:internal len:101 (+) TRINITY_DN100907_c0_g1_i1:1-300(+)
VSLSLTAVTVTSQLLWPTDFLQSATLTSKSGLGGSLWMAVGVFVDIHLFPVLSVYLKTRA
PGAKTFPQIAYARFGKVAHIMFCILALMASIIVSTSIMLA
>TRINITY_DN100911_c0_g1::TRINITY_DN100911_c0_g1_i1::g.40083::m.40083 TRINITY_DN100911_c0_g1::TRINITY_DN100911_c0_g1_i1::g.40083  ORF type:internal len:163 (+) TRINITY_DN100911_c0_g1_i1:3-488(+)
VVEPYNSILTTHTTLEHSDCAFMVDNEAIYDICRRNLDIDRPTYTNLNRLIGQIVSSITA
SLRFDGALNVDLTEFQTNLVPYPRIHFPLATYAPVISAEKAYHEQLSVAEITNACFEPAN
QMVKCDPRHGKYMACCMLYRGDVVPKDVNAAIATIKTKRTIQ
>TRINITY_DN100912_c0_g1::TRINITY_DN100912_c0_g1_i1::g.40086::m.40086 TRINITY_DN100912_c0_g1::TRINITY_DN100912_c0_g1_i1::g.40086  ORF type:5prime_partial len:116 (+) TRINITY_DN100912_c0_g1_i1:3-350(+)
ALAILSCRQNSHPFQERHIALHEPTKIGRSVARARPAPNNGIFDCKVLSRNHAMLWYENG
TFYLQDTKSSNGTFINDQRLCKGGEESPPREVYSGDLIQFGVNVMENNRRGEKSK*
>TRINITY_DN100914_c0_g1::TRINITY_DN100914_c0_g1_i1::g.40078::m.40078 TRINITY_DN100914_c0_g1::TRINITY_DN100914_c0_g1_i1::g.40078  ORF type:internal len:130 (+) TRINITY_DN100914_c0_g1_i1:3-389(+)
PIVRVKAAPDHSLDVVFAEMEGFDLAHVHIDPHSELMTVVAETLDGLLRTTRTVKLPCAV
NQPRKITAQMHDGCVIVTIPADALAAAPEAPDAGAAPLAHQAPGAPVEPKEIKVHVYPPR
AGQLEVDHD
>TRINITY_DN100918_c0_g1::TRINITY_DN100918_c0_g1_i1::g.40061::m.40061 TRINITY_DN100918_c0_g1::TRINITY_DN100918_c0_g1_i1::g.40061  ORF type:internal len:132 (+) TRINITY_DN100918_c0_g1_i1:1-393(+)
QRRRRRRQRQRFWLAAAGQEGARVEQRGTRAAAEGLGQVPRRHPGAVGARRRVHQRRHGR
QRGAHREAGHRAGQDDAAAVDGACRRARRRQGRGARRRRRRVRQRRRTAAADTERRTAAA
DTERRTAAADT
>TRINITY_DN100921_c0_g1::TRINITY_DN100921_c0_g1_i1::g.40080::m.40080 TRINITY_DN100921_c0_g1::TRINITY_DN100921_c0_g1_i1::g.40080  ORF type:internal len:118 (+) TRINITY_DN100921_c0_g1_i1:2-352(+)
WTVQSVPLTFIPDLGVSKNLPSDQAAMLISIVGITNIIGRILSGIITDLFRIKSTVTYTC
ALLSASVANFLFPWCEGFMQLAICCGCFGLCMATAVSMRTIVLADHLGIEKLTGAFG
>TRINITY_DN100924_c0_g1::TRINITY_DN100924_c0_g1_i1::g.40069::m.40069 TRINITY_DN100924_c0_g1::TRINITY_DN100924_c0_g1_i1::g.40069  ORF type:internal len:180 (+) TRINITY_DN100924_c0_g1_i1:2-538(+)
STSPNVIARTPTTPNTPYGMPLTGRMPLQSTPVVGPQPPTPGTNPILMQQMIQGANPRAI
NQLTQLATLQAQQRMLDPRGVRPQIPGSVVQQILNQHNVSSIQTSIHNPASFNPRPLNPL
NTHKNGPMSPASHIPVSLVTNGNNNFMKQDNVNLMKWFGTDMLKTQLPTMPPLPVTGQK
>TRINITY_DN100925_c0_g1::TRINITY_DN100925_c0_g1_i1::g.40067::m.40067 TRINITY_DN100925_c0_g1::TRINITY_DN100925_c0_g1_i1::g.40067  ORF type:internal len:103 (+) TRINITY_DN100925_c0_g1_i1:2-307(+)
FDQNINSDGVETAMNENEGKKKRKRVRKHRKRKSTYDTNISDSTADLSLNGLANLDNSNE
RNKNKNAYKGHEINKDDLFFGSIPDKLVAPKFYRHGYRNLNV
>TRINITY_DN100934_c0_g1::TRINITY_DN100934_c0_g1_i1::g.40066::m.40066 TRINITY_DN100934_c0_g1::TRINITY_DN100934_c0_g1_i1::g.40066  ORF type:internal len:232 (+) TRINITY_DN100934_c0_g1_i1:2-694(+)
WAEILGRKEANGKSLFYVHYDDFNKRLDEWVPEERMDASKLEHPRRDQKTPKKEISKAGT
SSSRQSSPEREVLVNGSASLAVPSKKLSVGSRKRKLEDEMIDPVSYPSTPTTGVLNNSTV
SEMATPTSSRSATPCIQSVNSSKDLNALNADGTPAAPRQTGSMVAHHDDAVTRMKNIDLI
ELGKYRIKPWYFSPYPQDLTSCQMLYICEFCLKYVKSNKSLERHLAKCILK
>TRINITY_DN10094_c0_g2::TRINITY_DN10094_c0_g2_i1::g.11670::m.11670 TRINITY_DN10094_c0_g2::TRINITY_DN10094_c0_g2_i1::g.11670  ORF type:internal len:103 (+) TRINITY_DN10094_c0_g2_i1:2-307(+)
LSYHRDDAAHLPYHRDDAIYLSYYRDDAIYLSYCRDEAMYLSYHRDDDIYLSYCGDEAMY
LSYHRDDAAHLPYHRDDAIYLSYYRDDAIYLSYCRDEAMYLS
>TRINITY_DN100952_c0_g1::TRINITY_DN100952_c0_g1_i1::g.40087::m.40087 TRINITY_DN100952_c0_g1::TRINITY_DN100952_c0_g1_i1::g.40087  ORF type:3prime_partial len:211 (+) TRINITY_DN100952_c0_g1_i1:27-632(+)
MWTICPPKLAQTTFSVILHDSLQIFAQRYSRCTPSFRRIDQFRGDIMSILLCVSELFYMS
SNSISQCVDAGHSQVPHYAIHNLCTTLLSTLAVVASPLEALYKVNKKGYRYRQKRKSYSQ
ADRGCHTHWLSWIQPTLIDRNVKSYDDMRTTTAVYLHTKLLLCQPELNYPLTLQAYFMKD
YTLSILFLTQAVSCIHPIDPSQ
>TRINITY_DN100953_c0_g1::TRINITY_DN100953_c0_g1_i1::g.40077::m.40077 TRINITY_DN100953_c0_g1::TRINITY_DN100953_c0_g1_i1::g.40077  ORF type:internal len:105 (+) TRINITY_DN100953_c0_g1_i1:1-312(+)
GHQPLHLRGLGIVNNSSATNGKNDMHVINNEIKKDETMQYREELKENPLDSVNTCENSAK
SPDVSLHLNVCADTSINGLLIYSTPSNDAGEQQRDALPSMSPDF
>TRINITY_DN100955_c0_g1::TRINITY_DN100955_c0_g1_i1::g.40074::m.40074 TRINITY_DN100955_c0_g1::TRINITY_DN100955_c0_g1_i1::g.40074  ORF type:internal len:342 (+) TRINITY_DN100955_c0_g1_i1:2-1024(+)
PEPPAPWRAEKDPNTGATYYWNTETNETSWELPRGGPPANGAPPGAGGAGAYAAKDVFAM
ADLGASSAVAGDVASWRAAHEVVVSAGCPDPILTFAAANLPPQLLSEVVRAGFPSPSPIQ
AQAWPVCMQGRDMVGIAKTGSGKTLAFLMPAFLHITQQRPDPRRGPFTLVLAPTRELATQ
ILDECNKFGRVAGMSATCCYGGAPKGMQLRDLQRGVYVIIATPGRLNDFLEARQVNLSTV
GYLVLDEADRMLDMGFEPQIRRIVAALPRQRLTLMFTATWPQDVRRLASEFQNAPVQITI
GAGGDRPTANKDITQRVELTPTLYDKERRLMETLMKHGGPG
>TRINITY_DN100957_c0_g1::TRINITY_DN100957_c0_g1_i1::g.40089::m.40089 TRINITY_DN100957_c0_g1::TRINITY_DN100957_c0_g1_i1::g.40089  ORF type:internal len:114 (+) TRINITY_DN100957_c0_g1_i1:3-341(+)
LPAGGLTPGTDIFSSHEAESLEANLAHMAHAHGFVVPYAEYVVDLPGLVRYLQEKVWVGC
TSLLTNHVFHSAASCQAHMKDKGTCRFELEGHEDEFYDYYDLHALADDSPNWH
>TRINITY_DN100962_c0_g1::TRINITY_DN100962_c0_g1_i1::g.40084::m.40084 TRINITY_DN100962_c0_g1::TRINITY_DN100962_c0_g1_i1::g.40084  ORF type:internal len:144 (+) TRINITY_DN100962_c0_g1_i1:1-429(+)
DLFNWTMSYTVDSDIYFPYGKLKQRESYISHKNFDKIYAKKKHSVVWLVSHCETTSKRED
YVREMQKYIDIHIYGRCGNYSCPRFNRDRETGEIGCTDKIVSEYKFYLSFENSYQRNYVT
EKLFDWFPKDIVQVVRGGGGDYS
>TRINITY_DN100969_c0_g1::TRINITY_DN100969_c0_g1_i1::g.40068::m.40068 TRINITY_DN100969_c0_g1::TRINITY_DN100969_c0_g1_i1::g.40068  ORF type:internal len:162 (+) TRINITY_DN100969_c0_g1_i1:1-483(+)
ALSSIFLGIPAVFEDSPESVLIGQFLMTYICICIISNFIMIFYFAKKSHFGFGNCKELPF
SSLNKMREPDWSSQEINNAENEHLQSDWTKCHHCDMDVPPRARHCSICQTCVLKKDHHCF
FTGCCIGFYNQRFFITFCFFGMVGGIWGIYNFGTYLGINYA
>TRINITY_DN100971_c0_g1::TRINITY_DN100971_c0_g1_i1::g.40064::m.40064 TRINITY_DN100971_c0_g1::TRINITY_DN100971_c0_g1_i1::g.40064  ORF type:5prime_partial len:142 (+) TRINITY_DN100971_c0_g1_i1:3-428(+)
WRDTLNAIRGARNCANPNFGFQKQLQNYENDGLQQAREALKKKYPHNPFDDNKECEALLK
CHRNFLSTGETKSPNELYSLPHNAYGDRNKRTSKSDTDRQLAGAREEDGLAEAKEENVTE
TSDACETPATSLTNNENKKES*
>TRINITY_DN100972_c0_g1::TRINITY_DN100972_c0_g1_i1::g.40082::m.40082 TRINITY_DN100972_c0_g1::TRINITY_DN100972_c0_g1_i1::g.40082  ORF type:internal len:131 (+) TRINITY_DN100972_c0_g1_i1:2-391(+)
AVSAENEAGVGPQCELESPVTAEKPKDRPSTPEAPLEASDVTKTTAKLSWKPSKSDGGAP
ITSYIVEMRESWKSKWSVCGKSKEITFDVTGLKDQEEYFFRVCAENIVGRSDFLEMRKPI
KAQTPQTVPS
>TRINITY_DN100976_c0_g1::TRINITY_DN100976_c0_g1_i1::g.40073::m.40073 TRINITY_DN100976_c0_g1::TRINITY_DN100976_c0_g1_i1::g.40073  ORF type:3prime_partial len:133 (+) TRINITY_DN100976_c0_g1_i1:48-443(+)
MNPTNSNLNIIDDGTNKNASDTKIEVAKFSKRKRLHMDASECFSHVQTEDGAMPLVNPTA
MKAQTDPNRRLYPVVRNKRQKINSTNESWMNENPVSSSNDSRPIIAHSLNDHGVVSGANH
GLISSQGFVSAS
>TRINITY_DN100978_c0_g1::TRINITY_DN100978_c0_g1_i1::g.40063::m.40063 TRINITY_DN100978_c0_g1::TRINITY_DN100978_c0_g1_i1::g.40063  ORF type:5prime_partial len:112 (+) TRINITY_DN100978_c0_g1_i1:2-337(+)
DTEVVTLKYKAEALVAIGDHTAALSCLTRASDSINSHKRSTLEMYRRSTEVEPKCKKQKL
SNEGLSKGTSATCQPLTASLKLEHGLYKQIAGILDSQNQHKDALHLSLIHI*
>TRINITY_DN100981_c0_g1::TRINITY_DN100981_c0_g1_i1::g.40079::m.40079 TRINITY_DN100981_c0_g1::TRINITY_DN100981_c0_g1_i1::g.40079  ORF type:internal len:133 (+) TRINITY_DN100981_c0_g1_i1:1-396(+)
WDRRQVALVGTVGICTLLAVTESGRAIFAHPRGVQLPHSAVNAASVVAHKFDASCKLSNW
VGLGKCKHGMSEPGCAEAYDGWFTAGCLCDYSAYPWGFLPRDITPVGFMWALMKTTSPRT
YAQIAADAPCME
>TRINITY_DN100983_c0_g1::TRINITY_DN100983_c0_g1_i1::g.40088::m.40088 TRINITY_DN100983_c0_g1::TRINITY_DN100983_c0_g1_i1::g.40088  ORF type:internal len:184 (+) TRINITY_DN100983_c0_g1_i1:3-551(+)
STPAKMTPFPVIAIALSRQYYPQSMGLFFTIHKLLMANTHYSGQIKIVLYDLGLSHRQLK
LLQEKCKCEIRKFPFRDFPFHVRILKTYAFKPIIIQKLLMEFGFVWWVDSSVRFTTNNVD
DALNYAIDNSMLFTVSTDPIEDYTITRNTDVRTFQFLGEDRCKFRPFAETWATTILFHYD
RVT
>TRINITY_DN100990_c0_g1::TRINITY_DN100990_c0_g1_i1::g.40072::m.40072 TRINITY_DN100990_c0_g1::TRINITY_DN100990_c0_g1_i1::g.40072  ORF type:internal len:174 (+) TRINITY_DN100990_c0_g1_i1:1-519(+)
PILYIQMQLCKRESLKDWLSSNTLNRDRHMVLDIFDQITCAIEYVHDCGLMHRDLKPSNI
FFSLDGVVKMGDFGLVTALPEEQNETLYGDSSPFKKHTAQVGTQLYMSPEQTSGKVYSQK
VDIFSLGVILFELLYPFATQMERVSTLLSVKKQVFPERFRREMHSECDVVRWL
>TRINITY_DN100993_c0_g1::TRINITY_DN100993_c0_g1_i1::g.40065::m.40065 TRINITY_DN100993_c0_g1::TRINITY_DN100993_c0_g1_i1::g.40065  ORF type:internal len:208 (+) TRINITY_DN100993_c0_g1_i1:2-622(+)
DPIAAGITNPFKFRECLRIVKRVVSKGGFALTDPNNNHRRNSLSVTVPRHSPTQDITSPD
EYGEVSGVLKRKNVQKLKEDGEQDDRIADTSVNASHGKEVSHYTYKETIPGRPKTTTAWA
NKSTSNDTSNHPASAPSGERVWKSNSKKDPETLSQALQSAKPRTPFEQKRMTEIKKLDTK
VDKIQTERIEKEQEVLDLKIQVAEKEL
>TRINITY_DN101005_c0_g1::TRINITY_DN101005_c0_g1_i1::g.40081::m.40081 TRINITY_DN101005_c0_g1::TRINITY_DN101005_c0_g1_i1::g.40081  ORF type:internal len:155 (+) TRINITY_DN101005_c0_g1_i1:2-463(+)
AADGPDEYLGTYKFPAGAIIGIVLGFIVLIAFCVLLGWCYKTGRIAGLGGSGNDYPSNNY
KASNDNLARSQGGGGDGFGGNENNTFKSWHNTEKMSNMSDSRSNFDLDDNRIWDSLTNTS
SGPKNNNDKILNTDTTGGRSVAQGRFSKSMFNRS
>TRINITY_DN101015_c0_g1::TRINITY_DN101015_c0_g1_i1::g.40457::m.40457 TRINITY_DN101015_c0_g1::TRINITY_DN101015_c0_g1_i1::g.40457  ORF type:internal len:109 (+) TRINITY_DN101015_c0_g1_i1:1-324(+)
QKVTKLDRDPASGTALQEISIWLNLEKALLRIQEKRESPEIVLTLEILKHGKRFHATVSF
DTDTGLKTAMATVNDYNQLMKDFPLNDLLSATELDRIRVALQAIFLHL
>TRINITY_DN101026_c0_g1::TRINITY_DN101026_c0_g1_i1::g.40456::m.40456 TRINITY_DN101026_c0_g1::TRINITY_DN101026_c0_g1_i1::g.40456  ORF type:internal len:148 (+) TRINITY_DN101026_c0_g1_i1:2-442(+)
EYPNYARCEWLIEAQSSDKTIHLEFKFLNTECSYDFLFIFDGDSYTDPMLASFSGNHLPD
PVIARSGKMLVYLFSDRNYERKGFQAHYSIQDCPYNCSNHGSCIDHKCLCFQGLTGLACE
VHQCPNSCGEHGQCVATDDLLSSYCKC
>TRINITY_DN101031_c0_g1::TRINITY_DN101031_c0_g1_i1::g.40464::m.40464 TRINITY_DN101031_c0_g1::TRINITY_DN101031_c0_g1_i1::g.40464  ORF type:internal len:115 (+) TRINITY_DN101031_c0_g1_i1:1-342(+)
VGIPFSSAKELSFNRRSNSRQRKSMVGPNKSPVLQPRCQSPQISSNSPHDSPRNLSPSTH
GNFAFHNVRRGDGRRWSLASLPSSGYGTNTPGSSSVSSQYSSQERLNQLPYQPT
>TRINITY_DN101036_c0_g1::TRINITY_DN101036_c0_g1_i1::g.40460::m.40460 TRINITY_DN101036_c0_g1::TRINITY_DN101036_c0_g1_i1::g.40460  ORF type:internal len:163 (+) TRINITY_DN101036_c0_g1_i1:1-486(+)
GKSPDVQGVVECQKCKHETLIPAKGLSDLTPEYVLIDLMEMSDIEDMQIICTSCKAKEKA
EARCQDCANFLCPNCVTAHQFMRCFEQHKVITFEETKKGDTSAIHRPIFCTTHPSENLKH
YCKTCQMAICNECIMLYHKPPQHQPERVKDLEEAERDYFHSL
>TRINITY_DN101042_c0_g1::TRINITY_DN101042_c0_g1_i1::g.40469::m.40469 TRINITY_DN101042_c0_g1::TRINITY_DN101042_c0_g1_i1::g.40469  ORF type:3prime_partial len:111 (+) TRINITY_DN101042_c0_g1_i1:141-470(+)
MDLAHIVFRLAKYQPVFLPRILIVSALRAKYPVKAGTPFPAKAAWARFFKEHVLDATTNE
LCATVAAIANELGRADPPNVLQGDLETLLERLPPVMHSHQFAFPGFPPGL
>TRINITY_DN101048_c0_g1::TRINITY_DN101048_c0_g1_i1::g.40455::m.40455 TRINITY_DN101048_c0_g1::TRINITY_DN101048_c0_g1_i1::g.40455  ORF type:internal len:117 (+) TRINITY_DN101048_c0_g1_i1:2-349(+)
KEAIQIQDVELEALENINTDKVDNSFLDSDYKVTADNKTNEAIVTELPNINEDVINVETK
CVGNTDSESDTENVLEIEFKQEIKNTDTLTMPETREEIDGCMSPSLMFASCRYRWE
>TRINITY_DN10104_c0_g1::TRINITY_DN10104_c0_g1_i1::g.37121::m.37121 TRINITY_DN10104_c0_g1::TRINITY_DN10104_c0_g1_i1::g.37121  ORF type:5prime_partial len:102 (+) TRINITY_DN10104_c0_g1_i1:1-306(+)
IVSTLQEEASCLGQFRCKHGPCLEMQAVCDGQHDCPDHSDEIGCAKIQNVVPHWIIVMLG
ISMLLFCIGIITCVVKCCCCDSVQSGTYINTKYGKARYTKV*
>TRINITY_DN101054_c0_g1::TRINITY_DN101054_c0_g1_i1::g.40462::m.40462 TRINITY_DN101054_c0_g1::TRINITY_DN101054_c0_g1_i1::g.40462  ORF type:internal len:104 (+) TRINITY_DN101054_c0_g1_i1:1-309(+)
QVKMEPMDLTVSSRNQTEMIDNKANMFAGMAADGPCNPVNQMQILDMMNKLQKQFPTANL
MQANASYLQFQMWMQNMLLNSFRNAVNNVSKVMKNDHNENIVK
>TRINITY_DN101057_c0_g1::TRINITY_DN101057_c0_g1_i1::g.40474::m.40474 TRINITY_DN101057_c0_g1::TRINITY_DN101057_c0_g1_i1::g.40474  ORF type:5prime_partial len:119 (+) TRINITY_DN101057_c0_g1_i1:3-359(+)
LSKARLNLARQFGTGVTLNCFGGLVMVPDFRLILAMPVLALNYNTIDIGKMRADEMSATI
EKRHGYDNFERMDQADKMRVKAYIRSEWIYGGMLDEKMRFSPEARVGFPSNSSKLQQA*
>TRINITY_DN101069_c0_g1::TRINITY_DN101069_c0_g1_i1::g.40471::m.40471 TRINITY_DN101069_c0_g1::TRINITY_DN101069_c0_g1_i1::g.40471  ORF type:internal len:113 (+) TRINITY_DN101069_c0_g1_i1:2-337(+)
SGSLICGFLYDKWNRLALMMTASVGCAICSICLPYSASFPVMVIVRIMTGVFTGFIDTGA
NTIVPSIWGIDGRPFMQALYFAYTFGGILSPFATKPFMLPKQRAEAHEHNVN
>TRINITY_DN101071_c0_g1::TRINITY_DN101071_c0_g1_i1::g.40461::m.40461 TRINITY_DN101071_c0_g1::TRINITY_DN101071_c0_g1_i1::g.40461  ORF type:internal len:118 (+) TRINITY_DN101071_c0_g1_i1:2-352(+)
GRGRGINEEGPGRGRGFSDRGRGVGFGDRGRGGGFNDRGRGGGFADRGRGGDHGGGRGRG
INEEGPGRGRGFSDRGRGVGFGDRGRGGGFNDRGRGGGFADRGRGGDHGGGRGRGIN
>TRINITY_DN101072_c0_g1::TRINITY_DN101072_c0_g1_i1::g.40465::m.40465 TRINITY_DN101072_c0_g1::TRINITY_DN101072_c0_g1_i1::g.40465  ORF type:internal len:126 (+) TRINITY_DN101072_c0_g1_i1:1-375(+)
GRLYNFYANDDPREEHGFYFPYCPFMRDVCGDDYIDRLHPETEGTEQLRNIRVFFQTPEV
QECLNKLILTDGVHAYPVAREAVEHLIDRGVTEHDIEAGTLWMEMQRVKLEGNGNVYTVD
VQLPY
>TRINITY_DN101073_c0_g1::TRINITY_DN101073_c0_g1_i1::g.40458::m.40458 TRINITY_DN101073_c0_g1::TRINITY_DN101073_c0_g1_i1::g.40458  ORF type:internal len:217 (+) TRINITY_DN101073_c0_g1_i1:2-649(+)
GQCFWESRACRLSTLATMVYCVFIFTAFAHNPTLGSFWCPFSQCEMNQKQHSTHEHINSQ
MLVFAAVCFFFDIFILTFHATHPVHPKYIITSFRRRVIYTHIVSGIVQVLLGPIIWFIYV
QYDMPWTTELLVKILVIWCSLFHVTTACFLARTPFGAVRVMLPAFVIVVAMYCYTLGELW
NNNYADLEAPLLHWWLMMHIYVFNRIVFTILANLNL
>TRINITY_DN101075_c0_g1::TRINITY_DN101075_c0_g1_i1::g.40463::m.40463 TRINITY_DN101075_c0_g1::TRINITY_DN101075_c0_g1_i1::g.40463  ORF type:3prime_partial len:200 (+) TRINITY_DN101075_c0_g1_i1:69-665(+)
MDQIDIKDAISLSTVSSGSESDDDQADTVDNTLLKSNGSNVDCANYAVEKHEEKHIDIKH
EITSGCDKDETNTAEEKQLTTGQSDIVVAPIIKLSKFDAFKNLIVLSIAFMLLFTSFISF
QSLQSTINEEEGLGTTGLSVLYATTILTSLFIVPLTVTKFGNKWIMVVAMISYLVYLATG
FYATWSTVIPASIVIGLGA
>TRINITY_DN101083_c0_g1::TRINITY_DN101083_c0_g1_i1::g.40472::m.40472 TRINITY_DN101083_c0_g1::TRINITY_DN101083_c0_g1_i1::g.40472  ORF type:3prime_partial len:119 (+) TRINITY_DN101083_c0_g1_i1:109-462(+)
MLGTSTENSNQSTGSRPKFSLSESPSMSSMSDLSESQSSQSPKAPQMNTPPQRTYQQPGF
AGCLSARPSDIDLHELNLASNPNSSQQLSQMISTDSNQLVQRLQSNQSAAFPASTSHR
>TRINITY_DN101087_c0_g1::TRINITY_DN101087_c0_g1_i1::g.40467::m.40467 TRINITY_DN101087_c0_g1::TRINITY_DN101087_c0_g1_i1::g.40467  ORF type:internal len:153 (+) TRINITY_DN101087_c0_g1_i1:2-457(+)
SGAFRAQPSVSPPLSISPAGSAASSRALDTMPEGDVDDADGCAPGEWVACGSGAPERERD
DEGALREPPLLRARARTASSPDAYTPHFGGLLGDRWRDGSAPYADGVRASSVGGGLWQIG
EWASSASDERAARTHAPPPRISVADVDGSERA
>TRINITY_DN101092_c0_g1::TRINITY_DN101092_c0_g1_i1::g.40470::m.40470 TRINITY_DN101092_c0_g1::TRINITY_DN101092_c0_g1_i1::g.40470  ORF type:internal len:110 (+) TRINITY_DN101092_c0_g1_i1:1-327(+)
VISAAMNLLVLRFLTMNTEDERRDELEAAAAAQNACHLEGDVITSNGNVHVVSNAQERPA
EYSEVISVCSCSCYKWHTSRSTKEPETDRHRRRSQIFSTSGKNMNNARD
>TRINITY_DN101093_c0_g1::TRINITY_DN101093_c0_g1_i1::g.40468::m.40468 TRINITY_DN101093_c0_g1::TRINITY_DN101093_c0_g1_i1::g.40468  ORF type:internal len:128 (+) TRINITY_DN101093_c0_g1_i1:1-381(+)
GVWTPEWIPACIPDIIPPEVTCPPEGTIYIAESAEVTEVDFSDVPGVQITDLNEYSAAVF
DPPSANFSVGMLYKPVEVRVSVTDKAGNTGSCRFQYILLPEPCSPLSLPITENAIPNECS
RRNGFFD
>TRINITY_DN101103_c0_g1::TRINITY_DN101103_c0_g1_i1::g.40473::m.40473 TRINITY_DN101103_c0_g1::TRINITY_DN101103_c0_g1_i1::g.40473  ORF type:internal len:104 (+) TRINITY_DN101103_c0_g1_i1:3-311(+)
WTSEGSGGAQRAFCQFCMEPIRNLFDAVMNEKTEKLNNMLTKLKIDLKGDEKDWTQKKLL
KAIMQKFLPASDALLQMIVMKLPSPRKAQGYRAEQLYMGVTEN
>TRINITY_DN101110_c0_g1::TRINITY_DN101110_c0_g1_i1::g.40704::m.40704 TRINITY_DN101110_c0_g1::TRINITY_DN101110_c0_g1_i1::g.40704  ORF type:internal len:116 (+) TRINITY_DN101110_c0_g1_i1:2-346(+)
QYILDKVYEQLNLFEKDYFGLRFIDQTGQPHWLDCTKSLSSQLKGCSLPYTLYFGVKFYP
ADPCKLKEEITRYQFFLQVKRDILYGRLPVTFEEAAEFFAYAVQSELGDFDSQKL
>TRINITY_DN101115_c0_g1::TRINITY_DN101115_c0_g1_i1::g.40696::m.40696 TRINITY_DN101115_c0_g1::TRINITY_DN101115_c0_g1_i1::g.40696  ORF type:5prime_partial len:102 (+) TRINITY_DN101115_c0_g1_i1:3-308(+)
RSFMHVSNLTVLPWTLLYTLACSRFAVELGACIQESEARTSTVETQTVAGRLLHGDYDLP
PFELSWQLPPAASMQDVPLGALQQRPVPVSFEQKGATNQQL*
>TRINITY_DN101123_c0_g1::TRINITY_DN101123_c0_g1_i1::g.40697::m.40697 TRINITY_DN101123_c0_g1::TRINITY_DN101123_c0_g1_i1::g.40697  ORF type:internal len:109 (+) TRINITY_DN101123_c0_g1_i1:3-326(+)
EIPCIARGIPNPTYKWQRNGIDYNPSGQDDRVVQLPNAGTIVFNSPEDKDEGIFQCYPQN
DYGTSASIKINLREAKLSQFQYEISKKWRVPAGESLTLPCTPPVSFPD
>TRINITY_DN101129_c0_g1::TRINITY_DN101129_c0_g1_i1::g.40702::m.40702 TRINITY_DN101129_c0_g1::TRINITY_DN101129_c0_g1_i1::g.40702  ORF type:internal len:130 (+) TRINITY_DN101129_c0_g1_i1:2-388(+)
FCFGMNKHLVISLNSLVQRQASAGSVPLLILLRALLECSTIDECSKVMENKPFGCSYGMN
INIAVIGGTDMCSMEVYPDMNGTKVHVRLIPHGSGDSQPCYFFHQNYYKHMEVEERGECM
GSKLRDRRA
>TRINITY_DN101134_c0_g1::TRINITY_DN101134_c0_g1_i1::g.40706::m.40706 TRINITY_DN101134_c0_g1::TRINITY_DN101134_c0_g1_i1::g.40706  ORF type:internal len:148 (+) TRINITY_DN101134_c0_g1_i1:3-443(+)
GTRMDWSMTATGPDEPEPVMEICTDDSFVGGSCVKWEADISNYNFVKYRLFSLDVELKQY
ASVYVSVTYKVLQDPDCDLFIELHLKHDDQSIVLVLVPFPDGDKPVPTYGRDTASMFVHP
MNQEDLHTVLARSSPPSNNTRWKTRWF
>TRINITY_DN101135_c0_g1::TRINITY_DN101135_c0_g1_i1::g.40703::m.40703 TRINITY_DN101135_c0_g1::TRINITY_DN101135_c0_g1_i1::g.40703  ORF type:internal len:125 (+) TRINITY_DN101135_c0_g1_i1:1-372(+)
RTSATVKVVVIPPLKDGGPRGVVNLHANHHYSSFPALNAVIQAEYSHHQRQSRNSSSSSE
SILSPMTPVSPREVFHRDPPPTAVHAASPRVEKRDKSQQELPPDRPDSQISYTEIRESWE
LREI
>TRINITY_DN101151_c0_g1::TRINITY_DN101151_c0_g1_i1::g.40691::m.40691 TRINITY_DN101151_c0_g1::TRINITY_DN101151_c0_g1_i1::g.40691  ORF type:internal len:169 (+) TRINITY_DN101151_c0_g1_i1:2-505(+)
RSRTYTRITANIEKGQMGEMQVLHAVASGLKALSSSTASNGIDTLRRACGGHGYTHASGI
PKIFVNTTPACTYEGENTVMYLQCGRYLVKCFAKAANGDQLPGFMTYLNRTPQKTCSLTA
DLEQTDVTEAFEHVAARLIEVAARKIQSFLKSGVSEEEARNMCSVQLV
>TRINITY_DN101152_c0_g1::TRINITY_DN101152_c0_g1_i1::g.40692::m.40692 TRINITY_DN101152_c0_g1::TRINITY_DN101152_c0_g1_i1::g.40692  ORF type:5prime_partial len:297 (+) TRINITY_DN101152_c0_g1_i1:2-892(+)
QLEVESGQQVLRLKDRQTSGTVLYSDKPSSASTKLVIRCVEKTYQAESLRADVLQTDYLT
YITDDTCESGFQCVRLIKRDTNILEMYLGDRVNSTTGKQCQGEHFNEATKHLLIPDVNDA
GQCSITRKGIYSYQDKASECTGTVNIGCKTPNKIIIDTTCPSHKPNVKHSEKVDILNCLH
SWTTDSKTYIIIQNSGQTAKCLTFIDTEFGVELQSDDSCQSDRWTVTNQYLNFLLYSPPD
QCVSTEIQADQTIETDKGGDESHNDRHIDTSASIRTTYVLSTIIASFVSFLLLLPS*
>TRINITY_DN101158_c0_g1::TRINITY_DN101158_c0_g1_i1::g.40695::m.40695 TRINITY_DN101158_c0_g1::TRINITY_DN101158_c0_g1_i1::g.40695  ORF type:3prime_partial len:101 (+) TRINITY_DN101158_c0_g1_i1:69-368(+)
MQLKLKSVEKIAVPRVILNSIRSRVVEQYHQYCIENELSPFARHRSYMRILSAIEPNIRK
CMKGLDNYAADGSKAFEDLQKIIDQLGSTGKDKDWCDELK
>TRINITY_DN101164_c0_g1::TRINITY_DN101164_c0_g1_i1::g.40700::m.40700 TRINITY_DN101164_c0_g1::TRINITY_DN101164_c0_g1_i1::g.40700  ORF type:internal len:102 (+) TRINITY_DN101164_c0_g1_i1:1-303(+)
LDSGINSVVTYAISHGNEDGNFNIDGTTGQISLYKTLDRESEDHFELVIVGTDSGTSVQH
NATTTVKITVKDINDNFPLFAQSHLDINVFEDLEPGSIVAH
>TRINITY_DN101170_c0_g1::TRINITY_DN101170_c0_g1_i1::g.40705::m.40705 TRINITY_DN101170_c0_g1::TRINITY_DN101170_c0_g1_i1::g.40705  ORF type:internal len:177 (+) TRINITY_DN101170_c0_g1_i1:1-528(+)
DTGRIEVFRSGEGFGIRLDSALGFAGAIISPYYDSLLVKVIAHAQDHPSACAKMLRTLRE
FRIRGVKTNIPFLLNVLQHPQFLSGSVDTYFIDENPQLFKFIASQNRAQKLLHYLGQTMV
NGPSTPLATGLQPSEIIPSVPEIPLVPDPPVGFRDVLLKEGPEAFAKKVRQNRGLL
>TRINITY_DN101174_c0_g1::TRINITY_DN101174_c0_g1_i1::g.40701::m.40701 TRINITY_DN101174_c0_g1::TRINITY_DN101174_c0_g1_i1::g.40701  ORF type:internal len:146 (+) TRINITY_DN101174_c0_g1_i1:2-436(+)
AQRYYRMKLMVVGYGGRGKTTLLSTLMKKSIKKRENKPTVGVVVQDWKYIRFDRRTSEAD
IHQSWLFGSGRKVEYTLNTWDFAGQEEFYSTHNCYLSNRAVYLVVFDVRRGVSDVNTMKS
WLASIRSRAPSCPVIVVGTHLDRLP
>TRINITY_DN101176_c0_g1::TRINITY_DN101176_c0_g1_i1::g.40698::m.40698 TRINITY_DN101176_c0_g1::TRINITY_DN101176_c0_g1_i1::g.40698  ORF type:5prime_partial len:108 (+) TRINITY_DN101176_c0_g1_i1:3-326(+)
IYGTEGRHWASSKSFDVTGEEVKVLVHGFTDPTKLWTDGIKLGGNVYTCTRSDSGLIVGR
ESAEGSGCIIYRCNKCVVLAVHEEGAHPGGCFNLIMKLGDYLKDVGV*
>TRINITY_DN101182_c0_g1::TRINITY_DN101182_c0_g1_i1::g.40699::m.40699 TRINITY_DN101182_c0_g1::TRINITY_DN101182_c0_g1_i1::g.40699  ORF type:internal len:152 (+) TRINITY_DN101182_c0_g1_i1:3-455(+)
TTSSVSVTSTSQNGEATYTCFYGYTHTAGDLVRTCQSNRQWSGAEPTCTYMNSCSSGPCY
NGGQCTNIQESYTCTCPAIWRGTRCEQVAYVCARNPCVNHVSCIDGANMYTCVCKPGWSG
QECQIPADCGHPGNVDFCDVTVPETTLGKTA
>TRINITY_DN101187_c0_g1::TRINITY_DN101187_c0_g1_i1::g.40693::m.40693 TRINITY_DN101187_c0_g1::TRINITY_DN101187_c0_g1_i1::g.40693  ORF type:internal len:132 (+) TRINITY_DN101187_c0_g1_i1:1-393(+)
VKPGLVSNNDAPVNLKSVHVRAKLMDLASEVIVLQEYENTSKQPLEAKYVFPLGDMAAVC
GFEAFINGKHIVGEVKEKETAHKEYKKAISEGHGAYLMDQDEETPDVFTVSVGNLPAGAS
VLIKITYVAEL
>TRINITY_DN101190_c0_g1::TRINITY_DN101190_c0_g1_i1::g.40690::m.40690 TRINITY_DN101190_c0_g1::TRINITY_DN101190_c0_g1_i1::g.40690  ORF type:internal len:117 (+) TRINITY_DN101190_c0_g1_i1:3-350(+)
DLLFCLEHGAHLVNVGDRAEDIFLKDYISRLVDRYFWIGLTDRDTEGTWIWYDTNMAARF
QDWAIGEPNNIGIFGEDCAAYSDTTKQYRWFDVPCSKYDVQPLCEMAPKVDSTPTI
>TRINITY_DN101196_c0_g1::TRINITY_DN101196_c0_g1_i1::g.40689::m.40689 TRINITY_DN101196_c0_g1::TRINITY_DN101196_c0_g1_i1::g.40689  ORF type:internal len:146 (+) TRINITY_DN101196_c0_g1_i1:2-436(+)
FIIIWVSLGLIPFLCLLVAFVLSKCKQWRYIKNVRVIQKNIKDTVGSHLAGSLSQHKGSE
WLGKDETRLVVVRIRPECKLEVISLKGKPLRNINISTMRHVAATLSSNKKRNTIMVRVPK
EYDLVLEFPSEGQRTHFVEMLQSTL
>TRINITY_DN101197_c0_g1::TRINITY_DN101197_c0_g1_i1::g.40694::m.40694 TRINITY_DN101197_c0_g1::TRINITY_DN101197_c0_g1_i1::g.40694  ORF type:internal len:106 (+) TRINITY_DN101197_c0_g1_i1:2-316(+)
VPTVYRWEYEGDKRTWTQYSEAISKILCEAYAGNKKQVDFELSNGIKMAVNFEKSVQKNK
KTGWERPVRCALKCDDDDLFYVWNWEDEKKNLNPYNAENSFKLET
>TRINITY_DN101198_c0_g1::TRINITY_DN101198_c0_g1_i1::g.40707::m.40707 TRINITY_DN101198_c0_g1::TRINITY_DN101198_c0_g1_i1::g.40707  ORF type:internal len:169 (+) TRINITY_DN101198_c0_g1_i1:3-506(+)
KTSEPPQFLPLFQQFEGEKVQFQELPGDFGYSELRLFFPRFRDPAKSFAWMTGPGVYYGN
IDTSGKLGPFTVTTNQMLMRYPKDTDDKTVIKPFAMVLSEFHALLLFPDRLKAFCLLNEQ
LIYDDFFADRFGRLLGLCKDPLKGTIWVYTSQNVFKYKVTAESRDVWQ
>TRINITY_DN101199_c0_g1::TRINITY_DN101199_c0_g1_i1::g.40688::m.40688 TRINITY_DN101199_c0_g1::TRINITY_DN101199_c0_g1_i1::g.40688  ORF type:internal len:136 (+) TRINITY_DN101199_c0_g1_i1:2-406(+)
VSTGNRLKLDYQGKPTLAYNGFKILITSFRDARGDCGRGYIRCNRKEICIPVSTWCDGNH
NCGNHDESDEANCNLGLGDDWDPIDGQVTAVVAASVSCTMFLITAAIVAVVIVKLNKRET
MNHNITVEFKKKKGT
>TRINITY_DN101207_c0_g1::TRINITY_DN101207_c0_g1_i1::g.40386::m.40386 TRINITY_DN101207_c0_g1::TRINITY_DN101207_c0_g1_i1::g.40386  ORF type:internal len:138 (+) TRINITY_DN101207_c0_g1_i1:3-413(+)
TMSQVREVIELLAKVLKANGASKIKAEVFRLAKFDKNEAVGPLWRLLFELLYFLDHGLID
EVVIRACNELTTEELVVYVKQCMQEQGYYSREFSQLDNNMTGGSRDLLLACSWLLCTENI
VDKFMEKCASPLDGEFP
>TRINITY_DN101213_c0_g1::TRINITY_DN101213_c0_g1_i1::g.40401::m.40401 TRINITY_DN101213_c0_g1::TRINITY_DN101213_c0_g1_i1::g.40401  ORF type:internal len:137 (+) TRINITY_DN101213_c0_g1_i1:2-409(+)
RSRETAALKSKLSTVRRQWESLCARAKDHSSALTGSVAHWQMYQNLAQDLMPWIVKAEKY
CATELPKCSSMQEAKELYDLHQSFLHECEANLPIFEKMTTEAGFIIDQPNMQKELETLQR
RWTDVITASEERSHRV
>TRINITY_DN101220_c0_g1::TRINITY_DN101220_c0_g1_i1::g.40391::m.40391 TRINITY_DN101220_c0_g1::TRINITY_DN101220_c0_g1_i1::g.40391  ORF type:internal len:135 (+) TRINITY_DN101220_c0_g1_i1:1-402(+)
IVSLFSLIFTFLNKFCREFLLLLTSIEKLLDWKKVLYEKLLKENYGACIAISILVLIQFL
PLVQVTTTTPTSTPTTTSTSTFCTCTSTSTISINITSITRHIIISTINTTTITTSSITTS
TITSVCTSCTKELL
>TRINITY_DN101221_c0_g1::TRINITY_DN101221_c0_g1_i1::g.40397::m.40397 TRINITY_DN101221_c0_g1::TRINITY_DN101221_c0_g1_i1::g.40397  ORF type:internal len:164 (+) TRINITY_DN101221_c0_g1_i1:3-491(+)
SNLTEEEYDALSIHSSSDSQHSEYSNTYHRKRTLSKRSIDLIDSIQSKIEELNDVHPEKM
QKVQAYIDSNYVKESPTYTVPLHPTEREIVEKNESPRWTREAIREAGDKILASSDDYVKC
TPYPTFELMRDTNKGDIYKYEADGFITADVIGEQYFDQEYKKG
>TRINITY_DN101230_c0_g1::TRINITY_DN101230_c0_g1_i1::g.40388::m.40388 TRINITY_DN101230_c0_g1::TRINITY_DN101230_c0_g1_i1::g.40388  ORF type:5prime_partial len:100 (+) TRINITY_DN101230_c0_g1_i1:2-301(+)
SDGRGSRTAGFHTENHSVETRHYGSNTGFLLILLAIKPGPEVIKFGSMLNSRTIVQLKSK
WACHNKINVNMCNFLSHICIYFQLRDRAKCSVFSYEPGY*
>TRINITY_DN101235_c0_g1::TRINITY_DN101235_c0_g1_i1::g.40402::m.40402 TRINITY_DN101235_c0_g1::TRINITY_DN101235_c0_g1_i1::g.40402  ORF type:internal len:151 (+) TRINITY_DN101235_c0_g1_i1:3-452(+)
IIELMRRTKLSDIQEEEHQDETDTEHSIDEVDASNGSRLKNNEKHHTDNSEYKMKPSEND
ISDSNDTNVEDFTEKSNWSVLEVKDAKLKTDWSVVEIEDFVNITEEEPDVAEPWQAPVEL
IRGTTGVFDIKDMVEVLRCANVADMVVVSI
>TRINITY_DN101239_c0_g1::TRINITY_DN101239_c0_g1_i1::g.40392::m.40392 TRINITY_DN101239_c0_g1::TRINITY_DN101239_c0_g1_i1::g.40392  ORF type:internal len:228 (+) TRINITY_DN101239_c0_g1_i1:1-681(+)
AAPTSPYGAKSPRAAYAYPERANVKMSEALRVLDEGVHPLVIHSSQILAAALLVTAAVNH
FPKITVADLAEIWRSLQIDVAYAFALTAVAVLLLGYYALRHPRPVYLVDFATWQLRDDKD
DGSLSATSDFFRSTITDCGNFCDESVDFQMKLFERNQISERCYFPPGIRAYRKGERDFDF
SMAAARKEFETVVFTTVDELLAKTGVKPRDIDILVVNCSLFNPTPSL
>TRINITY_DN101251_c0_g1::TRINITY_DN101251_c0_g1_i1::g.40384::m.40384 TRINITY_DN101251_c0_g1::TRINITY_DN101251_c0_g1_i1::g.40384  ORF type:internal len:212 (+) TRINITY_DN101251_c0_g1_i1:2-634(+)
NYVCFCCSCGYGINIYPPPTQVTEEMSHFEEKISVEQELMNISDSFATYGYKVQVETPSG
TTVPILSQPGSLSAKASFIRPREELFTGSFRGQSSPDLSQGRRRSDLRLTQSAPHHNVLV
NNGLQRSLSIPDSDSRLTIRHSDRDLHLGKSSHTMQEFDAHVRKIISHADYIEEKNAEIE
REREERRQRLRFKKYDSEEMMPEVSEDTGIR
>TRINITY_DN101254_c0_g1::TRINITY_DN101254_c0_g1_i1::g.40403::m.40403 TRINITY_DN101254_c0_g1::TRINITY_DN101254_c0_g1_i1::g.40403  ORF type:internal len:114 (+) TRINITY_DN101254_c0_g1_i1:3-341(+)
AAQSCEFNRRTYHDNTTWEYDCNVCRCTDGHVSCTEVWCGPRNCAIYANSTFQPTTCSIN
ETCVVQSNVTCFTPPCLPWGKCQPKEVMLITRSICSDNQHEFDINCARIILVF
>TRINITY_DN101257_c0_g1::TRINITY_DN101257_c0_g1_i1::g.40387::m.40387 TRINITY_DN101257_c0_g1::TRINITY_DN101257_c0_g1_i1::g.40387  ORF type:internal len:119 (+) TRINITY_DN101257_c0_g1_i1:1-354(+)
LQCCGDKIAQKFPPSRLIKYHCEYKGLDSRKHPHLEIDVNLRQAIFDFCKQKILFDFCGE
QPQSFNTHDNVVRRQHETFMRLKGSTVLGREDILQKIEDYVLREEKDVPLLLLGDPGR
>TRINITY_DN101267_c0_g1::TRINITY_DN101267_c0_g1_i1::g.40399::m.40399 TRINITY_DN101267_c0_g1::TRINITY_DN101267_c0_g1_i1::g.40399  ORF type:internal len:186 (+) TRINITY_DN101267_c0_g1_i1:2-556(+)
KKSRKTSLLRSFQLACKMCGSSSVWAKIALVLTIIAMILFIVGFSTMSWSVYQISTNSVR
VGLWRMKACVGTSCTEGDVSSSLKTEGFAATQAFEILAFIVFLSLPFVVGVYEFYIVTAR
WVVPDCYHGIVLHSKFIGFRRYDHLDNLRSGPVRGFLVNGSYCDCRNPGIHSWSFTYFGH
AGRRP
>TRINITY_DN101268_c0_g1::TRINITY_DN101268_c0_g1_i1::g.40394::m.40394 TRINITY_DN101268_c0_g1::TRINITY_DN101268_c0_g1_i1::g.40394  ORF type:internal len:180 (+) TRINITY_DN101268_c0_g1_i1:2-538(+)
QFKRLREGDRFWYENPMVFSPDQLVQLKQASFARVICDSSDTLANVQRDVFTMVHSRDEY
ISCDDIPKIDLKTWSDCCMDCGKAGDFRSITSHFRRRRTTESSYQSDRPGTSSEQLQHFR
QQVYNKHEMDTKMHEVENRLHEMEGLVHTMEHSLKKMKRNMRIMMTHSAPSMMCMDENG
>TRINITY_DN101271_c0_g1::TRINITY_DN101271_c0_g1_i1::g.40396::m.40396 TRINITY_DN101271_c0_g1::TRINITY_DN101271_c0_g1_i1::g.40396  ORF type:internal len:129 (+) TRINITY_DN101271_c0_g1_i1:1-384(+)
IDVNGKCNCIAYNEGAFIVSFMKPIKVEIIDLNGSVLKTLSTNSNGKSIFHRPMYLAVGL
HSGYIYVSDHKNTVVCISSDGSVRTRYSTSGMRDTRGITVDKCDGALYVCGIQSNTIHII
ETDGNKSQ
>TRINITY_DN101272_c0_g1::TRINITY_DN101272_c0_g1_i1::g.40390::m.40390 TRINITY_DN101272_c0_g1::TRINITY_DN101272_c0_g1_i1::g.40390  ORF type:internal len:129 (+) TRINITY_DN101272_c0_g1_i1:2-385(+)
RSNVSKKTDYLVAGRDAGQSKLTKAESFKTKQLDEDGLLDLIRNRPGKKSKYTIQAEESI
KKEASLEKKSSIGKLDSFKRDSSCKLESIKKELSTSYSSKPSKLTSDKSDQSDSNKIQTD
LSQPTLLW
>TRINITY_DN101285_c0_g1::TRINITY_DN101285_c0_g1_i1::g.40385::m.40385 TRINITY_DN101285_c0_g1::TRINITY_DN101285_c0_g1_i1::g.40385  ORF type:internal len:117 (+) TRINITY_DN101285_c0_g1_i1:3-350(+)
SAQEKNLALVEAATDSPNEVWNGNATFGDIPEAVDKVFTVKEEPCDLEYQTAAQTQPKIV
SVQSISHMDEKSDVVDKESRKPSESVSHLIEKLIDKEIQSRTDPTGSPLYTNDGGV
>TRINITY_DN101286_c0_g1::TRINITY_DN101286_c0_g1_i1::g.40398::m.40398 TRINITY_DN101286_c0_g1::TRINITY_DN101286_c0_g1_i1::g.40398  ORF type:internal len:180 (+) TRINITY_DN101286_c0_g1_i1:2-538(+)
DDEDIVIRKPKKSMQRMFDDDSDVSQDVPDTTEKKQEFTTAEEVLEAVMKHSSDDESENE
INLPSAKKKKVLRPVSDGSSSDSSDDGENDTLLDTIKKTAAENSADETEKETSTNDGNKM
AENVQQEKTPSSQHKVPDNLFDDENSDSDSSSSKSSSGSDSDKSDSEKGGDDEGFDESS
>TRINITY_DN101287_c0_g1::TRINITY_DN101287_c0_g1_i1::g.40395::m.40395 TRINITY_DN101287_c0_g1::TRINITY_DN101287_c0_g1_i1::g.40395  ORF type:3prime_partial len:130 (+) TRINITY_DN101287_c0_g1_i1:20-406(+)
MPGGSVNGRPFRESSDSYSRTGIPCGNPRRFHSHEVVRMETGSRSAPKQIDGPVEDIETA
GEMHLQTLLKKQMDTNITLAEQMKQKKVFSRSIEYQPATNGLSGMVTLDDFQSLGKTDNY
IEEMRSFGL
>TRINITY_DN101304_c0_g1::TRINITY_DN101304_c0_g1_i1::g.40389::m.40389 TRINITY_DN101304_c0_g1::TRINITY_DN101304_c0_g1_i1::g.40389  ORF type:internal len:131 (+) TRINITY_DN101304_c0_g1_i1:1-390(+)
ELPDYIMVMVANKKTQKQMTDDLSLFLNTNTEKFTSWLHSLLKKLQAINTDSPPGKHKHK
EKDRQKGEKRKHKSSHSEKTHKSTDAAKQPKTSVTENKAGTKKKETENKEKEKKEENKEE
PVTSATKPVS
>TRINITY_DN101322_c0_g1::TRINITY_DN101322_c0_g1_i1::g.40330::m.40330 TRINITY_DN101322_c0_g1::TRINITY_DN101322_c0_g1_i1::g.40330  ORF type:internal len:136 (+) TRINITY_DN101322_c0_g1_i1:3-407(+)
VPCRKGGYLVGLDQEICHFDWDSKAVTVLHKVDEGKNTRLNDAKCDSSGRLWCGTMGHET
SPAKLDLEQGALYSLEVDGTLKQHKERVSISNGLAWTADNKTMYYIDSIPRKVFAYDFNV
QAGTMGMCVRHNNDQ
>TRINITY_DN101328_c0_g1::TRINITY_DN101328_c0_g1_i1::g.40328::m.40328 TRINITY_DN101328_c0_g1::TRINITY_DN101328_c0_g1_i1::g.40328  ORF type:internal len:133 (+) TRINITY_DN101328_c0_g1_i1:3-398(+)
HAVLYYDSGIKSVEAVTQSAIGLDESQLKTLLSSNPGKYIQCIIHVDSKSCYADVLDVNS
TCTIKQIEIPSRWMCGQANNNDEVVVELFNNGSPIFGKVVGVLKTATELRERCIICSVRD
ESGVMYPVDEGL
>TRINITY_DN101330_c0_g1::TRINITY_DN101330_c0_g1_i1::g.40342::m.40342 TRINITY_DN101330_c0_g1::TRINITY_DN101330_c0_g1_i1::g.40342  ORF type:5prime_partial len:129 (+) TRINITY_DN101330_c0_g1_i1:1-387(+)
ANPARRGQVAVRTTQGDRRGNSARVSRERALPAGESCTVGAAGAGGARDAPAANARAHRA
LFLFPLTRRVYPFAPAAGCERAGLWTCASCISRDCRVRQRAPLRLLCMCLAGARVLHRGA
VRTSMRVA*
>TRINITY_DN101334_c0_g1::TRINITY_DN101334_c0_g1_i1::g.40340::m.40340 TRINITY_DN101334_c0_g1::TRINITY_DN101334_c0_g1_i1::g.40340  ORF type:internal len:136 (+) TRINITY_DN101334_c0_g1_i1:2-406(+)
QFRAHKLDKKDFFGKSDPFLTFHRANEDNTFTVVHRTEVIKKTLNPTWKPFTLSVRSLCN
GDYDRTIKIECHDWDADGGHDFIGDFTTNLRELTRGPCHTNVYECISLKKKKKKGAKYQN
SGTVELMSVRVEKIY
>TRINITY_DN101335_c0_g1::TRINITY_DN101335_c0_g1_i1::g.40336::m.40336 TRINITY_DN101335_c0_g1::TRINITY_DN101335_c0_g1_i1::g.40336  ORF type:5prime_partial len:115 (+) TRINITY_DN101335_c0_g1_i1:3-347(+)
GRHVDISPDNSTLYIANTTAVASVTLDDHVTYTGSNAIKNPNGLTVDQHGYIYVCSYNPC
KIYRLNPDCSLDKVLHLWEDKYLIWPESVVYSKHEDKLYIGSVNTAAMKVFRIQ*
>TRINITY_DN101341_c0_g1::TRINITY_DN101341_c0_g1_i1::g.40327::m.40327 TRINITY_DN101341_c0_g1::TRINITY_DN101341_c0_g1_i1::g.40327  ORF type:internal len:121 (+) TRINITY_DN101341_c0_g1_i1:3-362(+)
SMYCAGLQTQRETREFVEGCLHIAVQFWLPPSSFLVRAGALYLLYGLYYFQLVSPRAKIR
LTAEEWESVQEFQDEARSQQHLDLDFIFQKMKLDKAFRFVASTVDVYPGPKETSNLNVIP
>TRINITY_DN101343_c0_g1::TRINITY_DN101343_c0_g1_i1::g.40339::m.40339 TRINITY_DN101343_c0_g1::TRINITY_DN101343_c0_g1_i1::g.40339  ORF type:internal len:137 (+) TRINITY_DN101343_c0_g1_i1:3-410(+)
KVNINELNPRITARGQDSDSGNDSGIVAIEKTLLSPYAKVTKPRTVSHSSSGHGSDNSST
LSTDLISKQGSSTSDKQHGGTSSGYESMLRDSEGSGSSTAQDDSASELSSGDKKKGTKKR
RQHGSRRSRSAPARSS
>TRINITY_DN101346_c0_g1::TRINITY_DN101346_c0_g1_i1::g.40332::m.40332 TRINITY_DN101346_c0_g1::TRINITY_DN101346_c0_g1_i1::g.40332  ORF type:internal len:105 (+) TRINITY_DN101346_c0_g1_i1:3-314(+)
TALHVAALYGQVDFVREMLTTVPATIKSEPPGGGDSGIKDMANEYGLTPLHLASQSGHEN
LVRLLLNCPGVQADAATNIQGAISLHLAAQNGHVHVVSLLLSKS
>TRINITY_DN101350_c0_g1::TRINITY_DN101350_c0_g1_i1::g.40333::m.40333 TRINITY_DN101350_c0_g1::TRINITY_DN101350_c0_g1_i1::g.40333  ORF type:3prime_partial len:112 (+) TRINITY_DN101350_c0_g1_i1:44-334(+)
MAVDSVKVDFLLNAFTSGTDISQGVPKWHEICINSPHAIQEVLFAWEHGALSSDKIKMIL
NYVKNRMLCLPVVVLAWLCSYINMLSDEARTKPQSKI
>TRINITY_DN101354_c0_g1::TRINITY_DN101354_c0_g1_i1::g.40341::m.40341 TRINITY_DN101354_c0_g1::TRINITY_DN101354_c0_g1_i1::g.40341  ORF type:internal len:128 (+) TRINITY_DN101354_c0_g1_i1:1-381(+)
DTPVSPKEIGLLNNSSDDIKIETVVTLKKQIGLLQSVSIIVGIIIGSGIFVSPVGILINV
KSVGMSCIMWAVCGVFSGLCALCYAELGACIPQSGGEYIYIKRAFGDFPGFLCLWINFII
ICPVGIA
>TRINITY_DN101361_c0_g1::TRINITY_DN101361_c0_g1_i1::g.40334::m.40334 TRINITY_DN101361_c0_g1::TRINITY_DN101361_c0_g1_i1::g.40334  ORF type:internal len:172 (+) TRINITY_DN101361_c0_g1_i1:3-515(+)
PNKYWSVEFSVTFSALAENSSRPNPLPTDNEAWFVQFGRSQWKLNVTADNTYVKTETNGK
QTAEWWSWQACGAVNLHLQDRWGLVQFKRNIADKKFRFDEWHIYRSLFDVLNGMKKYFAI
NGKYTDDILVLEVPVYILSRVCVEIPTIKVLKRNGTSAFEVTVKSRIMKHP
>TRINITY_DN101370_c0_g1::TRINITY_DN101370_c0_g1_i1::g.40343::m.40343 TRINITY_DN101370_c0_g1::TRINITY_DN101370_c0_g1_i1::g.40343  ORF type:internal len:128 (+) TRINITY_DN101370_c0_g1_i1:3-383(+)
HQKRLGFYSKMKATVVLECLVVLLLFKLSSAITGDCWSGNQCNPCKSTPAKGYVGNIDGV
SVCCANCERSGLSMSGSSCNCLHNGPDEPHKPKYPPPANAACNRSHNGPDEQYKPQYPPP
ANAACNR
>TRINITY_DN101374_c0_g1::TRINITY_DN101374_c0_g1_i1::g.40329::m.40329 TRINITY_DN101374_c0_g1::TRINITY_DN101374_c0_g1_i1::g.40329  ORF type:internal len:106 (+) TRINITY_DN101374_c0_g1_i1:3-317(+)
IIVEHLNEMTRSMSDAVTTKTMLDVESKDKDRFDDHYNNFQKIVGDMERFLGAYLHAIFI
RKMKTQQGLDIITRLQAVQNRPGIRATLAEKFVEIFNWYETDLEE
>TRINITY_DN101381_c0_g1::TRINITY_DN101381_c0_g1_i1::g.40338::m.40338 TRINITY_DN101381_c0_g1::TRINITY_DN101381_c0_g1_i1::g.40338  ORF type:3prime_partial len:111 (+) TRINITY_DN101381_c0_g1_i1:43-330(+)
MAFTIKYKLEYEPYLVVRRDVPDYDERFIDYGWNKVTHAMLLDAQRYTFTVLPTPFIVHM
PHSSSKYSKEHKDPAFRKCLDELKRQFTDELLNIYK
>TRINITY_DN101382_c0_g1::TRINITY_DN101382_c0_g1_i1::g.40335::m.40335 TRINITY_DN101382_c0_g1::TRINITY_DN101382_c0_g1_i1::g.40335  ORF type:internal len:134 (+) TRINITY_DN101382_c0_g1_i1:3-401(+)
QEGNDAINNDESDEDDDDDDDDNDLGRKKRNANDTSVLTSSQIVFLTRQSAQTNIDAGYT
AGWGLSPLKPTSVLWPANRQDLPWEELRQDRRQIQSSKNCRKRYEGLDTDMFFCVGNTFD
ESIWCRGDIGGPY
>TRINITY_DN101389_c0_g1::TRINITY_DN101389_c0_g1_i1::g.40337::m.40337 TRINITY_DN101389_c0_g1::TRINITY_DN101389_c0_g1_i1::g.40337  ORF type:internal len:150 (+) TRINITY_DN101389_c0_g1_i1:2-448(+)
FPPFSADIIKKIWPLPIIYVGNLLCGLGGTKKLNLPMFTVLRRFSILFTMIAEFYVLGVK
NSRTVQFTVFLMIGGAFIAGATDLAFDLVGYVMIFINNICTAANMVYTKQKLDAKDLGKY
GLLFYNSLFMILPVFALSVYNGEFEKAYE
>TRINITY_DN101391_c0_g1::TRINITY_DN101391_c0_g1_i1::g.40331::m.40331 TRINITY_DN101391_c0_g1::TRINITY_DN101391_c0_g1_i1::g.40331  ORF type:internal len:193 (+) TRINITY_DN101391_c0_g1_i1:2-577(+)
SEVGSIVLIVVLTVVLFIVITLLATAKRCPYETKVLLFKIFRIHPADKYVVDGSTDKEYD
MFVSFDEDDPYVRQWVRRVLVKQLEEKKPHYSLSIAIRDRKAGAEADARSDLIENSRRLM
IILSKGYANRRWCDYDACQAELLEDNQGRVLYVLYDTDAEVLVQKEPWMSKIKDRKVFTL
GERMFWSKIRYE
>TRINITY_DN1013_c0_g1::TRINITY_DN1013_c0_g1_i1::g.33534::m.33534 TRINITY_DN1013_c0_g1::TRINITY_DN1013_c0_g1_i1::g.33534  ORF type:3prime_partial len:144 (+) TRINITY_DN1013_c0_g1_i1:168-596(+)
MIATMDEKRIELEYELKPLRSESDSNLNWTTDEVEATKTNFGKVDVKTGLSYGHIDSDAK
GYTTNKYNGESEGGKDLESLTESNEEPERETWTRGLDFILSLLGYAVGLGNLWRFPYLCM
RNGGGAFLIPFLICLLTCGLPLF
>TRINITY_DN101412_c0_g1::TRINITY_DN101412_c0_g1_i1::g.40550::m.40550 TRINITY_DN101412_c0_g1::TRINITY_DN101412_c0_g1_i1::g.40550  ORF type:internal len:176 (+) TRINITY_DN101412_c0_g1_i1:3-527(+)
SNGNGWSGSDPSCATCDTLTAQTGGTVTIATDGQSTQASFTCDSGYTLNGQTPITCRSSD
GTWDFTQPNCAKCPDLTAPSGGSFTMTTTGTVTSASFACGSAYYISGAYLLTCQTDGSWD
HSEPTCKCNFPATPTNGGVSVSDGSTGTFATYSCDTGYSLSGLVTRACQTDNTGW
>TRINITY_DN101419_c0_g1::TRINITY_DN101419_c0_g1_i1::g.40540::m.40540 TRINITY_DN101419_c0_g1::TRINITY_DN101419_c0_g1_i1::g.40540  ORF type:internal len:100 (+) TRINITY_DN101419_c0_g1_i1:3-299(+)
ITSRLSEDSDSKVLLLEAGGNYDENPLHHVPTHFFDLEHTESDWDYYTVPQKHMGLGLNE
RRMFFPRGRVLGGSSVLNAMQYTRGSFFEYDEWESVKGC
>TRINITY_DN101424_c0_g1::TRINITY_DN101424_c0_g1_i1::g.40549::m.40549 TRINITY_DN101424_c0_g1::TRINITY_DN101424_c0_g1_i1::g.40549  ORF type:internal len:199 (+) TRINITY_DN101424_c0_g1_i1:2-595(+)
YIFHGSRDGVKESFSQRIYAEDLLQATGWTAFGYSLSGGMDLDDNSYPDLLVGSYESNKV
ALLRTRPIIYLHSKVSVTPEKLNMSSDAQKKCQYDGTQWYCVEIKLCLRYTAEPVERFNS
TVDIIYTIVAEPDRINPRVEFKYAQGSRSKIEKTFTLLQQELTGLSSDTEDPKHACITQI
AYLKDQISDVLSTLEFGI
>TRINITY_DN101426_c0_g1::TRINITY_DN101426_c0_g1_i1::g.40539::m.40539 TRINITY_DN101426_c0_g1::TRINITY_DN101426_c0_g1_i1::g.40539  ORF type:internal len:143 (+) TRINITY_DN101426_c0_g1_i1:3-428(+)
PLIVASAFGNTEIVSLLVFHPKIDINMRIRGGETAVHHAAQEGHLAVLRLLIQKGAKNDE
PDEIGDTPLLHAAKNGHADVVIELIRNGANVKHRNHEGHDVWDFAIDNKENELLVLLVSN
MNEVDSSRQPLCIAASNGKCDK
>TRINITY_DN101441_c0_g1::TRINITY_DN101441_c0_g1_i1::g.40542::m.40542 TRINITY_DN101441_c0_g1::TRINITY_DN101441_c0_g1_i1::g.40542  ORF type:internal len:120 (+) TRINITY_DN101441_c0_g1_i1:1-357(+)
RATSSAAGSSCPPAPCPRTSCGMRMAARRSSRRSWARRGMRRRSGSMPRRSTTSTRSSST
TRGSSPPSPRRRSFSWRWQTGRRRPRRRSACSRSTRTTSTGCASPLFSSSRRRHSTTPR
>TRINITY_DN101450_c0_g1::TRINITY_DN101450_c0_g1_i1::g.40545::m.40545 TRINITY_DN101450_c0_g1::TRINITY_DN101450_c0_g1_i1::g.40545  ORF type:5prime_partial len:243 (+) TRINITY_DN101450_c0_g1_i1:1-729(+)
VTRVKGEDDMKKIEENKQAQDLADIEAAVGFTHVIKMISQSGKLVVGHNILLDVIHTIHQ
FLYPLPQDYKDFKSMCRCVFPRLIDTKLMASTQPFKERISSSGLSNLLTISEFPPFSKPE
VVIADGLDNRYKETDVLHEAGFDAFITGRCFISLSNFLGSCQNPPSERLPPGSPLLEPFL
NKIFMMRSLDIPYMDLAAPDLNPSRDHVFHISFPAECKAADINMLFAQFGNIYIDWLDET
TA*
>TRINITY_DN101459_c0_g1::TRINITY_DN101459_c0_g1_i1::g.40538::m.40538 TRINITY_DN101459_c0_g1::TRINITY_DN101459_c0_g1_i1::g.40538  ORF type:internal len:107 (+) TRINITY_DN101459_c0_g1_i1:2-319(+)
EDNTVDAEEDMETDMVRPLVSAGTSAGPNTVVTPKVIVLKKDPDGKKVTIDHQYTVQTKK
PKIGGDTCKRSSGIGGKTEGEEKENTLTTNILFLCDICKNVFNNIK
>TRINITY_DN101461_c0_g1::TRINITY_DN101461_c0_g1_i1::g.40547::m.40547 TRINITY_DN101461_c0_g1::TRINITY_DN101461_c0_g1_i1::g.40547  ORF type:internal len:160 (+) TRINITY_DN101461_c0_g1_i1:2-478(+)
TFPTSPVPNVSSQSNGRRTRASCSTAEMHAPKDLYNFDSDDSEDNGYSFMCPNVPKFSAK
SKSAPGQETSIVPHPQNLVISPNVHVQRQLTLGLNKSSPLINNSQALNCNLGSDSPRTFE
YILATKNHPFIQRSFFSPSNSENSFGGASSSAESVIVQM
>TRINITY_DN101462_c0_g1::TRINITY_DN101462_c0_g1_i1::g.40546::m.40546 TRINITY_DN101462_c0_g1::TRINITY_DN101462_c0_g1_i1::g.40546  ORF type:internal len:187 (+) TRINITY_DN101462_c0_g1_i1:2-559(+)
LTPEDAAQLDIVPLLKNDDKDSEVHHLLEPTAVSVKTGPDGTMTIDPIEFITTTVDKDGE
VTSMPNQFTAELTAELSSMVAAGNSVHLENTSMPNQPKISFRKEISESNGSARTDYHSNM
LLSDRAKRRRKLLREKAEGSSLSEDPVEPSVSNASQFPSTNLSSHGITFRDPETGVLYVQ
TQLLQD
>TRINITY_DN101466_c0_g1::TRINITY_DN101466_c0_g1_i1::g.40551::m.40551 TRINITY_DN101466_c0_g1::TRINITY_DN101466_c0_g1_i1::g.40551  ORF type:5prime_partial len:124 (+) TRINITY_DN101466_c0_g1_i1:2-373(+)
EITLDAPVIYKKRKKKDFDIQAYFRRQMNKFRREVALDIHKVHLMCLLARGLYLNNICQD
ETTRAQIFSIVSITRELTLPPLKCCTEDHVSKIISWARREYPVNGGNSDDPHATKVSKLS
SEW*
>TRINITY_DN101476_c0_g1::TRINITY_DN101476_c0_g1_i1::g.40541::m.40541 TRINITY_DN101476_c0_g1::TRINITY_DN101476_c0_g1_i1::g.40541  ORF type:internal len:103 (+) TRINITY_DN101476_c0_g1_i1:2-307(+)
ICYRGVSMGIDSTSSSGSSVPNSDRKPLKSCLRKRNRALRSRSLSAADNLNLDFDDMDEK
IKNRHSYACDEVYIVSDEHGQLMMYQADDSAEPVMFYLGKDG
>TRINITY_DN101488_c0_g1::TRINITY_DN101488_c0_g1_i1::g.40552::m.40552 TRINITY_DN101488_c0_g1::TRINITY_DN101488_c0_g1_i1::g.40552  ORF type:internal len:128 (+) TRINITY_DN101488_c0_g1_i1:1-381(+)
AGGWSVRWQGGCRDSDFEAGGETVRQALGRLLPDGVELVHTPGCTIDAPTHATATCGGPA
ELAAALDAALSADVAIVALGEENYTEKPGDIDDLALHAGQLELVRALAAHAPHVPIILVL
ISGRPRL
>TRINITY_DN101497_c0_g1::TRINITY_DN101497_c0_g1_i1::g.40548::m.40548 TRINITY_DN101497_c0_g1::TRINITY_DN101497_c0_g1_i1::g.40548  ORF type:internal len:114 (+) TRINITY_DN101497_c0_g1_i1:3-341(+)
PPPPPPPNCGHPGNPATSTVSVTSTSQGGVATYTCNSGFSHSGGDMTRTCQSNTQWSGSE
PTCVYMASCNSSPCLNGGQCTNIPSSYTCTCTGLWKGTRCEQDTDECTAGLAD
>TRINITY_DN1014_c0_g1::TRINITY_DN1014_c0_g1_i1::g.33538::m.33538 TRINITY_DN1014_c0_g1::TRINITY_DN1014_c0_g1_i1::g.33538  ORF type:3prime_partial len:105 (+) TRINITY_DN1014_c0_g1_i1:32-313(+)
MNVVCEFPTSLGQSVEMTLKEKEELKLLDIDIISGEQCKTEVELMTPNELEEKHRCEQSD
FYRGSTVTWWNLYFKDQVGEREILNKHKAQITEK
>TRINITY_DN101512_c0_g1::TRINITY_DN101512_c0_g1_i1::g.40522::m.40522 TRINITY_DN101512_c0_g1::TRINITY_DN101512_c0_g1_i1::g.40522  ORF type:internal len:118 (+) TRINITY_DN101512_c0_g1_i1:3-353(+)
CTPGERDLCGDGKPALTSRFLHPKGIAINKDGVIYIADGANIRKIDTDKIISTVIGSQDQ
PRAWKPMSCDESMPADQVRLHWPTALAIDPLDDTLHILDDNIVLKLTKDNRVVTVAG
>TRINITY_DN101516_c0_g1::TRINITY_DN101516_c0_g1_i1::g.40521::m.40521 TRINITY_DN101516_c0_g1::TRINITY_DN101516_c0_g1_i1::g.40521  ORF type:internal len:129 (+) TRINITY_DN101516_c0_g1_i1:1-384(+)
SVADDTNSVKESISVIVKSQPIVVIKRRSLTVNAGDTVVITCEAALLPIDEFIWYRNDVI
LTASGGVAVSTDGIISNLSINNIQENSLFGCAGTNIAGTGPRVSSYIGVIPADPTEDKYC
PENEVYNK
>TRINITY_DN101524_c0_g1::TRINITY_DN101524_c0_g1_i1::g.40525::m.40525 TRINITY_DN101524_c0_g1::TRINITY_DN101524_c0_g1_i1::g.40525  ORF type:internal len:136 (+) TRINITY_DN101524_c0_g1_i1:2-406(+)
RTPGCPSKSFSSAPSRRPSALSRRSCSRSSSRSPAAAAARAAARAVASSRCRRRRPLRRS
RRLRRSRRATHSRPRRTAPSSSRTWPRRPSGRASRATCPSRAQQRRSARPSSRDGCILTT
LSDGSTDGVRKCAAR
>TRINITY_DN101525_c0_g1::TRINITY_DN101525_c0_g1_i1::g.40536::m.40536 TRINITY_DN101525_c0_g1::TRINITY_DN101525_c0_g1_i1::g.40536  ORF type:internal len:166 (+) TRINITY_DN101525_c0_g1_i1:2-496(+)
EDEWKSMTLMSLQTVLGIDGLDDIMDERLVSGKHVMHNCLYVNKSGVVTNIDSKDQLPHW
ALSAMKCLAYWPDKIDNSLPNYPGFEKDVFRVVKDYFCGLPEPLMTYNMYEVITNVFVEA
ENPRKGRQSSSNICEFSNSTPKIINTFKSVENLLLNLTRNVTRSY
>TRINITY_DN101529_c0_g1::TRINITY_DN101529_c0_g1_i1::g.40528::m.40528 TRINITY_DN101529_c0_g1::TRINITY_DN101529_c0_g1_i1::g.40528  ORF type:internal len:118 (+) TRINITY_DN101529_c0_g1_i1:1-351(+)
RDFAYVARDKLSRKHMCHVFRCETPARHIANNLRDICKKIMMERTLQQNALNRLTRPSDL
PNLEPATTTPSGEKVSFQTLYSNAQFPTPMEEPKKVLRCHYVGSELVTKPTGMDVLN
>TRINITY_DN101533_c0_g1::TRINITY_DN101533_c0_g1_i1::g.40534::m.40534 TRINITY_DN101533_c0_g1::TRINITY_DN101533_c0_g1_i1::g.40534  ORF type:internal len:110 (+) TRINITY_DN101533_c0_g1_i1:3-329(+)
EDCQSSREAENERAKLNKQMATAQKATLSDLFHDRKRPTSIHTEFGVNVVSTMFVEAWRQ
FLRDPVKTDPMSSITNKILLCSHGGYVFPVPGEGEQLRSDEKVTYVSAE
>TRINITY_DN101535_c0_g1::TRINITY_DN101535_c0_g1_i1::g.40537::m.40537 TRINITY_DN101535_c0_g1::TRINITY_DN101535_c0_g1_i1::g.40537  ORF type:5prime_partial len:116 (+) TRINITY_DN101535_c0_g1_i1:2-349(+)
LNPEEVKIRAHVYEEVTVTNEARRTRQRVLNQHTYVEVDEVKGRTPGSKSAKVQNQNTEG
QSSSEVQNRKSGHERNSSGDQFRFGKRKSGELKEKKEKRKSDDKDSKKSGDGGKK*
>TRINITY_DN101549_c0_g1::TRINITY_DN101549_c0_g1_i1::g.40524::m.40524 TRINITY_DN101549_c0_g1::TRINITY_DN101549_c0_g1_i1::g.40524  ORF type:internal len:111 (+) TRINITY_DN101549_c0_g1_i1:3-332(+)
GPDISGGAVGKIDDEETGITAGVIAGVVVASVLVIVVVVGVVIYCVIVYRRRKEDKELMA
RSMSILSPSNASTFKDGGSVHSSKHSTVASNAAFAYPAYRTQRSISEKAP
>TRINITY_DN101565_c0_g1::TRINITY_DN101565_c0_g1_i1::g.40529::m.40529 TRINITY_DN101565_c0_g1::TRINITY_DN101565_c0_g1_i1::g.40529  ORF type:internal len:104 (+) TRINITY_DN101565_c0_g1_i1:1-309(+)
FVSNFKDDSEDCCEDELELEESTSDCKDDGGCENQAKSICNKVEKYCTENVDNDKHGNES
KGATVDSDPEQQLDSEDTENVKKLEDGLETKQVHHEDISSLSG
>TRINITY_DN101571_c0_g1::TRINITY_DN101571_c0_g1_i1::g.40531::m.40531 TRINITY_DN101571_c0_g1::TRINITY_DN101571_c0_g1_i1::g.40531  ORF type:internal len:100 (+) TRINITY_DN101571_c0_g1_i1:1-297(+)
IILLDRLVTGAYNTWAARDPVDGYLGMRDFTLDPYLSIEARRSMRRSLKLEAVEQELAEA
SAASAPRAAAMLDAIDLAIKARAVYLRAASGGNKQVCTS
>TRINITY_DN101577_c0_g1::TRINITY_DN101577_c0_g1_i1::g.40535::m.40535 TRINITY_DN101577_c0_g1::TRINITY_DN101577_c0_g1_i1::g.40535  ORF type:internal len:109 (+) TRINITY_DN101577_c0_g1_i1:1-324(+)
LNNTVLVNSMETYTVTANGTNITFIWQVTLSGVVVSNGTNQTFSFLFGTQAVYNISVLSS
NNLNNVTAYVEINSQNYVPLFDLVATPSSLVNTTNLTAVPSNTNVTIA
>TRINITY_DN101586_c0_g1::TRINITY_DN101586_c0_g1_i1::g.40520::m.40520 TRINITY_DN101586_c0_g1::TRINITY_DN101586_c0_g1_i1::g.40520  ORF type:internal len:138 (+) TRINITY_DN101586_c0_g1_i1:2-412(+)
RKHGRTNVEEDENVQYPCELCCYIGKKKDHLKEHVKRKHTSRFSCDVCEKKFGFNKDLNR
HKRQVHGDPAHFCDICNKLYKCKKAYVCHMETHEDNYIKPSFDCKLCDKTFSTKYVLASH
IKGNHLGMNMNKIFMCP
>TRINITY_DN101587_c0_g1::TRINITY_DN101587_c0_g1_i1::g.40530::m.40530 TRINITY_DN101587_c0_g1::TRINITY_DN101587_c0_g1_i1::g.40530  ORF type:internal len:153 (+) TRINITY_DN101587_c0_g1_i1:1-456(+)
KITSLDIDIGKRLLYWTDSVRGEVLRAPIPEKPNRLGIAQNIEIKSPQPYGIAVDWVENN
IYWTDVRHGTISVSLFDGRYQRTLINGLGYPLAVAVNPNLGYMYWTDCYPQSPKIERSWM
SGEQRETLVSTRLVRPSALTIDYTMDNRIYWA
>TRINITY_DN101590_c0_g1::TRINITY_DN101590_c0_g1_i1::g.40533::m.40533 TRINITY_DN101590_c0_g1::TRINITY_DN101590_c0_g1_i1::g.40533  ORF type:internal len:139 (+) TRINITY_DN101590_c0_g1_i1:1-414(+)
STQAGGLGLLNLVITSGVSMGFAAGVMALIGVLTLVLMWAIPRFKKKMCSPFDGKMVRVR
SMKNIWIGDVISFDHWGISNEGIVSAVTIDPETRNKKGQVKVIHYSLPQLFGRRKVMEDV
IEVDLTRDLIKGHDYFGY
>TRINITY_DN101592_c0_g1::TRINITY_DN101592_c0_g1_i1::g.40523::m.40523 TRINITY_DN101592_c0_g1::TRINITY_DN101592_c0_g1_i1::g.40523  ORF type:internal len:194 (+) TRINITY_DN101592_c0_g1_i1:1-579(+)
RCSNVTPSFDVHWQKELDQCKRSHQTSLTPSSRDAAGNNGVEMKDMSRNQPPEVKISSSE
CKKKEPRLFMAMLKTFWFKCAISAAYKLVYDVLQFISPLILKFLIVYTEQKTAQAWIGYW
YAALMLIVAMFQSVVLHQYFYQCTVVGMRLRTSIISTVYQKMLKLSSAARRTYTVGEIVN
LMSVDAQRFNDMM
>TRINITY_DN101614_c0_g1::TRINITY_DN101614_c0_g1_i1::g.40803::m.40803 TRINITY_DN101614_c0_g1::TRINITY_DN101614_c0_g1_i1::g.40803  ORF type:internal len:110 (+) TRINITY_DN101614_c0_g1_i1:2-328(+)
IDVDQLHRFYCNRVFSEHKMFVTEYEQKTELLQQKSDCYEQLISKKIKLDDATSYPTKFT
FETSSGATLMVNGDPPSESGSRTSSPYPSASQESLLTVASQGSSLETSS
>TRINITY_DN101624_c0_g1::TRINITY_DN101624_c0_g1_i1::g.40819::m.40819 TRINITY_DN101624_c0_g1::TRINITY_DN101624_c0_g1_i1::g.40819  ORF type:internal len:173 (+) TRINITY_DN101624_c0_g1_i1:1-516(+)
RTSSSSNSATLKLNNGGSEHVKVSRSSEASPPVTGFIDLTFNGNTKTVNVSLEASEFERE
LESLSGIGGLSVVKNGDCANFDLDVTFLTLSGDLPEMTINDNALKGIDAQGSITTKVDGG
VFYDPLTGDMLNTVHAKPQARLYINDVPLKCSGDCNFEWDASVTPAVTSVSP
>TRINITY_DN101628_c0_g1::TRINITY_DN101628_c0_g1_i1::g.40820::m.40820 TRINITY_DN101628_c0_g1::TRINITY_DN101628_c0_g1_i1::g.40820  ORF type:internal len:110 (+) TRINITY_DN101628_c0_g1_i1:1-327(+)
SELPFHLVHSEQFETLLVDVFGNPEWLYAKCQTMSLTGLMEDLRLAENNCGERLTEMKTK
SGNDDVGIKHDTEVCEGIKQVTRMVLLTSDSVRKDPTYLPLQILCQLGP
>TRINITY_DN101638_c0_g1::TRINITY_DN101638_c0_g1_i1::g.40810::m.40810 TRINITY_DN101638_c0_g1::TRINITY_DN101638_c0_g1_i1::g.40810  ORF type:internal len:100 (+) TRINITY_DN101638_c0_g1_i1:1-297(+)
KSPCPHDHASILNRLTFHWLSMLVYSVYRNKFTRDSMWRQTSSIRSADVGAILQRNWDLE
VAKMNKYRDQSMFMSNNNEKVPPDHFVSIGSETTPLLSR
>TRINITY_DN101639_c0_g1::TRINITY_DN101639_c0_g1_i1::g.40828::m.40828 TRINITY_DN101639_c0_g1::TRINITY_DN101639_c0_g1_i1::g.40828  ORF type:5prime_partial len:122 (+) TRINITY_DN101639_c0_g1_i1:2-367(+)
AGSIAECPELERLWHLEGAKNNVSVTTNIRLSHSDIGPFVHVVCPEGYHVVGPNMVTCLD
GGVWDDGTIPSCSASSLYGIPQSDMVLIGVLAGSGAIVILTLTIILTHLLCLRDNTMQSA
V*
>TRINITY_DN101642_c0_g1::TRINITY_DN101642_c0_g1_i1::g.40827::m.40827 TRINITY_DN101642_c0_g1::TRINITY_DN101642_c0_g1_i1::g.40827  ORF type:internal len:125 (+) TRINITY_DN101642_c0_g1_i1:2-373(+)
PIPPVAQSISEETWLLCFDEFQVTDIADAMILKRLFTELYKNGVVVVATSNRGPDDLYKN
GLQRANFFPFIGILKDHSEVLCLDSGIDYRMSTLPTEGKLYFLQSREDCDEKLDEVFEEL
IAEE
>TRINITY_DN101650_c0_g1::TRINITY_DN101650_c0_g1_i1::g.40823::m.40823 TRINITY_DN101650_c0_g1::TRINITY_DN101650_c0_g1_i1::g.40823  ORF type:internal len:188 (+) TRINITY_DN101650_c0_g1_i1:1-561(+)
RTALAHAECSNVVVTSSMTYDQSVQSHVNFHAYHCLPDEPADASPHAPGARRNALHARPL
DPKVANECFVHEDRSDYRGVVNTTLSGYTCQKWSEQVPHHHPHAPSESNAWQGLGEHNYC
RALSWDSCAWCYTTEHTPKWECCLIGSPQPSCPRKAFMPATGQLSGKDKLVLDDLISGNC
PRMIIMM
>TRINITY_DN101664_c0_g1::TRINITY_DN101664_c0_g1_i1::g.40812::m.40812 TRINITY_DN101664_c0_g1::TRINITY_DN101664_c0_g1_i1::g.40812  ORF type:5prime_partial len:145 (+) TRINITY_DN101664_c0_g1_i1:2-436(+)
SSDVCSSDPKLVAASHEAKQMAYNRYSKFRVGAALLCEDGTVFKGCNVENASYGLTICAE
RTAIVKAVSEGHQKFTAIAIASDLSTSKISPCGACRQFLIEFGADWDVYMTALDLTYTHM
KTGDLLPLGFVPDSLDEERTSNSA*
>TRINITY_DN101665_c0_g1::TRINITY_DN101665_c0_g1_i1::g.40822::m.40822 TRINITY_DN101665_c0_g1::TRINITY_DN101665_c0_g1_i1::g.40822  ORF type:internal len:138 (+) TRINITY_DN101665_c0_g1_i1:3-413(+)
RLTEQGNRASVPRPRAVPVRLPGAHFARGCAPAQVPSLAQRQGQQLHADHHSAGQAVLCG
AHHRCERRAARSGEECREGPGLHGERRGHPEQLGDHLRAAVQLGAQPPRDEGPRPGHLLR
RRRDFRRLRERDPFEAA
>TRINITY_DN101667_c0_g1::TRINITY_DN101667_c0_g1_i1::g.40807::m.40807 TRINITY_DN101667_c0_g1::TRINITY_DN101667_c0_g1_i1::g.40807  ORF type:internal len:110 (+) TRINITY_DN101667_c0_g1_i1:3-329(+)
KNEQKTKESEKPNKDKLKETGVQSHLENDSKSGKEMTHSETPVVDVTNSRGATQVSPTSH
GRVIKNTVASPTSFLDDDNEDDDESEDDDMLDTAPAFLRSIKEITERPL
>TRINITY_DN101669_c0_g1::TRINITY_DN101669_c0_g1_i1::g.40806::m.40806 TRINITY_DN101669_c0_g1::TRINITY_DN101669_c0_g1_i1::g.40806  ORF type:internal len:156 (+) TRINITY_DN101669_c0_g1_i1:1-465(+)
ELRDAMLQSQEKAVTEKEVMHREEVDTLTQEWHVERKSVPSLYAKPKSSYVAPQELLHHN
QLTMDAVQSGFGSGDMGQQVIILTKEIENLREKHRLELAEIRGQQDMKKSFLPQPLIASP
QAGSYDPEEPSPELQFINLQAQVSQLQGELAQSKL
>TRINITY_DN101672_c0_g1::TRINITY_DN101672_c0_g1_i1::g.40813::m.40813 TRINITY_DN101672_c0_g1::TRINITY_DN101672_c0_g1_i1::g.40813  ORF type:internal len:155 (+) TRINITY_DN101672_c0_g1_i1:2-463(+)
DNRKKEPTPPPLLFMPAGGGLTLTPPDQPNILMPVIQSEPSLFGPEDEGLGEADSFVGQS
PPHPGPGAPLMAPSSTSNLFQSPAMTTASDPFSQINQGTQVRPPVSFPPGPSTPQKPPAV
QNVTPMAPTSQVPISGAPMASVPPMPNATGLAGL
>TRINITY_DN101676_c0_g1::TRINITY_DN101676_c0_g1_i1::g.40811::m.40811 TRINITY_DN101676_c0_g1::TRINITY_DN101676_c0_g1_i1::g.40811  ORF type:internal len:110 (+) TRINITY_DN101676_c0_g1_i1:1-327(+)
LKEAEKLSAASVAFPAIGTGNLGFPRDVVAKEMFKAVSKFAQSSPSTTIKEVQFIVFQKD
FQTIKAFDAEKQLWVTGDRNTLKRQERKFEETPVYSSPNRHSKYQSDDE
>TRINITY_DN101677_c0_g1::TRINITY_DN101677_c0_g1_i1::g.40817::m.40817 TRINITY_DN101677_c0_g1::TRINITY_DN101677_c0_g1_i1::g.40817  ORF type:internal len:155 (+) TRINITY_DN101677_c0_g1_i1:3-464(+)
PLLALGAPPFQPAQQPLLLPPPHAQLSGEGAAVASAGAVASAGAGARHCAGGGSSSSGAE
GGGRREGPSGASAANGLPASRAAVRKAAPGMGGAAAVAVAAAAVTAAAAASSAATERASE
QAASMNVMSLFMADGGLANGGGSSDELGFTPENL
>TRINITY_DN101678_c0_g1::TRINITY_DN101678_c0_g1_i1::g.40808::m.40808 TRINITY_DN101678_c0_g1::TRINITY_DN101678_c0_g1_i1::g.40808  ORF type:internal len:134 (+) TRINITY_DN101678_c0_g1_i1:2-400(+)
AFQARLEKLAFSVGDPDVLGAALPASISQAAMLREYMREHSLSLRIGGLVIRPSSALSST
TLLSLFALMMVPYCVLIMPQLFGDPHLNDFKREMLHEDHPHNGTKPLCVFCGHCAFHGWC
QSGLFSKPGYEDC
>TRINITY_DN101687_c0_g1::TRINITY_DN101687_c0_g1_i1::g.40826::m.40826 TRINITY_DN101687_c0_g1::TRINITY_DN101687_c0_g1_i1::g.40826  ORF type:internal len:253 (+) TRINITY_DN101687_c0_g1_i1:1-756(+)
QLQESQQSLSGQLTESQGHLASQLSTAQQTIADDLTTSQSVLAKQLEEQQQVMSEQLIQS
QGKIEEQLQETQTKISDQLIGAQKEIDEHLLETLEKIGKQEEGARERLAKDSEESHKNLM
KQEEVSKLRMQQESDESQKRLKDQEEATREKLQKEADETQQRLAEQEAHAKEELEKERAE
TQKRLEEQEQKAREQLQKDSDETQKRIAEQEELAKEKLQKESEQTQKRLAEQEQRAKDEM
KKESEESAKRLA
>TRINITY_DN101689_c0_g1::TRINITY_DN101689_c0_g1_i1::g.40816::m.40816 TRINITY_DN101689_c0_g1::TRINITY_DN101689_c0_g1_i1::g.40816  ORF type:5prime_partial len:100 (+) TRINITY_DN101689_c0_g1_i1:1-300(+)
PGLAVKDYWAVDGRTVVLVADLGINGRARANVLNFNVGDALPFSNTFWSRLQSKYGNTFY
VKENGIDSAIMEAAGALADCLRRGEPYCAAPPLTVSEFL*
>TRINITY_DN101692_c0_g1::TRINITY_DN101692_c0_g1_i1::g.40825::m.40825 TRINITY_DN101692_c0_g1::TRINITY_DN101692_c0_g1_i1::g.40825  ORF type:internal len:113 (+) TRINITY_DN101692_c0_g1_i1:2-337(+)
VTRQKILAHCEASLRILEVRAIPGETTLSLQLRNLTSLTLDQGIHLAQLEINCPKLQYLR
IQGCPKLHTLCLHVDNLSQVQVYHSTPLLALRSFTLHCAKVTYLSSVLALYC
>TRINITY_DN101701_c0_g1::TRINITY_DN101701_c0_g1_i1::g.40804::m.40804 TRINITY_DN101701_c0_g1::TRINITY_DN101701_c0_g1_i1::g.40804  ORF type:complete len:310 (+) TRINITY_DN101701_c0_g1_i1:2-931(+)
MTAQCIVACCMLIASLTSHYVTGMPPGCDSGDMSIQQKYECLVNGILDPAKYSPLVRPVA
NMNQTITIDFSVQLSQIINIDEKNQVMKTNVWLQVYWWDYQLVWNETIFKDIQVFRIEPN
RVWTPDIVLFNNADGNYEVSYRSNVLVYSTGDVSWIPPAIYKSSCSIDVQYFPFDEQVCE
MKFGSWTFLEHQLNFSFYLNVDHLDVSDYLLNGAWDIKEGTANISSSPVGNDKDFKSMII
FTLTLRRKTLFYTVNLIIPCVLISFVTLSVFLLPAEEGEKITLSISILLALVVFLLLISK
ILPPALTVP*
>TRINITY_DN101705_c0_g1::TRINITY_DN101705_c0_g1_i1::g.40805::m.40805 TRINITY_DN101705_c0_g1::TRINITY_DN101705_c0_g1_i1::g.40805  ORF type:internal len:103 (+) TRINITY_DN101705_c0_g1_i1:3-308(+)
RVLEIGMFTGYGALTCAEVLPPDGEVITCEFEPYLEDIARKLFDNSPHGEKIKIRIGPAN
ETLQDLSSTNQQFDVVFIDADKGGYLEYYQIIMENDLLAKGG
>TRINITY_DN101709_c0_g1::TRINITY_DN101709_c0_g1_i1::g.40140::m.40140 TRINITY_DN101709_c0_g1::TRINITY_DN101709_c0_g1_i1::g.40140  ORF type:internal len:129 (+) TRINITY_DN101709_c0_g1_i1:2-385(+)
QILPLHLYPNPQTIVDLFKDSLPPYFSEYMETDDKDIFVLPELEILNPKPDSAMNKFRKN
VDDTMGVKSDRRTITAFLHKQLKIIKVQIGFRPKDDSLKTSLIIIRNNLTIIDVMVLEGQ
GGRGELKL
>TRINITY_DN101717_c0_g1::TRINITY_DN101717_c0_g1_i1::g.40150::m.40150 TRINITY_DN101717_c0_g1::TRINITY_DN101717_c0_g1_i1::g.40150  ORF type:internal len:103 (+) TRINITY_DN101717_c0_g1_i1:1-306(+)
KKLSDILREKAGGPAGKKGKTTAKVPHSLLSIKMVTQLLEVTVSDHEESEKFQVLQESSD
FLKYVLNVSVQKLQQIQDKGQCDGAEGKNKVKLFQYCSALGR
>TRINITY_DN101720_c0_g1::TRINITY_DN101720_c0_g1_i1::g.40148::m.40148 TRINITY_DN101720_c0_g1::TRINITY_DN101720_c0_g1_i1::g.40148  ORF type:internal len:202 (+) TRINITY_DN101720_c0_g1_i1:1-603(+)
GDESFDPACLGIAESVTEECVADDDFLVIQGAKQAKACSVLLRGANEHMLQELERSLHDA
LCVVKRVLESNSVVPGGGAVEASLSIYLDNFALTLGTREQLAVGAFADALLVIPKQLAIN
GAQDATDLVAKLRSKHHAAQTDASKTMLNRMGLDVYEGAVVDNVAAGVLEPTLSKLKILQ
FATEAAVTILRIDDMIKINPA
>TRINITY_DN101730_c0_g1::TRINITY_DN101730_c0_g1_i1::g.40152::m.40152 TRINITY_DN101730_c0_g1::TRINITY_DN101730_c0_g1_i1::g.40152  ORF type:internal len:141 (+) TRINITY_DN101730_c0_g1_i1:1-420(+)
RRPNSELSTPTTEEAVEMHAARHAEVKAKSARDILSDLKAGNARFWTGQSTRPDFGLIER
RALINGQAPKAMVLGCSDSRVPIEIVFDQGLGDVFVVRNAGNLCGEKCAGTIDYAIHHLG
IKLIVVLGHQGCGAVKAAQL
>TRINITY_DN101736_c0_g1::TRINITY_DN101736_c0_g1_i1::g.40147::m.40147 TRINITY_DN101736_c0_g1::TRINITY_DN101736_c0_g1_i1::g.40147  ORF type:5prime_partial len:132 (+) TRINITY_DN101736_c0_g1_i1:2-397(+)
LRPAFPRLKDKLEDPDPGVQSAAVNVICELARKNPRNYLSLAPLFFKLMTSSTNNWVLIK
IIKLFGALTPLEPRLGKKLIEPLTNLIHSTSAMSLLYECINTVIAGIPNHTASIQLCVQK
LRILIEDSDQN*
>TRINITY_DN101738_c0_g1::TRINITY_DN101738_c0_g1_i1::g.40141::m.40141 TRINITY_DN101738_c0_g1::TRINITY_DN101738_c0_g1_i1::g.40141  ORF type:internal len:103 (+) TRINITY_DN101738_c0_g1_i1:1-306(+)
RSRILVVSESACGDEERPPTYMSCDLEDCRPEWYMNDWSQCSATCESGQKSRDVRCLDHT
KQPSSGCDSNTKPTDRESCTVNRPCPVADQSEPKSKPSEPER
>TRINITY_DN101746_c0_g1::TRINITY_DN101746_c0_g1_i1::g.40137::m.40137 TRINITY_DN101746_c0_g1::TRINITY_DN101746_c0_g1_i1::g.40137  ORF type:internal len:273 (+) TRINITY_DN101746_c0_g1_i1:3-818(+)
VCSSDPGLYVAQLFKEAGLPDGVLNVISGYGPTAGAAIARHPDIHKVGFTGSTEVGQIVA
AAAAQSNLKRVTLELGGKSPNIIFADADLDFAVDQAIHGLFFNHGQCCTAGSRTYVEESV
YDAFVEKAKQKVSARKVGNPYEPSTDQGPQIDEDQFNKILRLIDSGKQEGATLLCGGGRH
GDKGYFIQPTVFKNVTDNMTIAKEEIFGPVMQIMTFKTMDEVIERANKNHYGLAGAVVTN
DINKALNVANCLRAGTVWVNCYDVFDSCVPFG
>TRINITY_DN101748_c0_g1::TRINITY_DN101748_c0_g1_i1::g.40139::m.40139 TRINITY_DN101748_c0_g1::TRINITY_DN101748_c0_g1_i1::g.40139  ORF type:internal len:128 (+) TRINITY_DN101748_c0_g1_i1:2-382(+)
SGMATTTKPVLTRSGSASSERNAKDNNAVEAVTIKESSQPWKNRLLKLDEKSELSERRVS
MSNRTASPSEQPEVAVKMNPAAMTSVLASLNKMKVLRQRTLALTGNMTKTTPLRKFNPTE
VADEMQR
>TRINITY_DN101770_c0_g1::TRINITY_DN101770_c0_g1_i1::g.40143::m.40143 TRINITY_DN101770_c0_g1::TRINITY_DN101770_c0_g1_i1::g.40143  ORF type:internal len:134 (+) TRINITY_DN101770_c0_g1_i1:3-401(+)
QLSSSQSNIVAGTTSFLPQNPVDPNPGVPSASSHSQKPTFNLVFAPSLSIPSVQQSVSAT
TTTSTTSTGGAQASLMTNIPGSLPTQVACLRLICNSCNQDLSSLELMGKHVCSKVATALQ
PNLVSLVNAQTNV
>TRINITY_DN101771_c0_g1::TRINITY_DN101771_c0_g1_i1::g.40138::m.40138 TRINITY_DN101771_c0_g1::TRINITY_DN101771_c0_g1_i1::g.40138  ORF type:internal len:100 (+) TRINITY_DN101771_c0_g1_i1:3-299(+)
SISGYFKAMFTGNLAESKQNVVQIQDIDENVLQNIIKYAYTGKIALTVDNVQSVLYATSI
LQIENIACACSDFMKEHLNPENCVQVHVFAMQHNREELI
>TRINITY_DN101773_c0_g1::TRINITY_DN101773_c0_g1_i1::g.40151::m.40151 TRINITY_DN101773_c0_g1::TRINITY_DN101773_c0_g1_i1::g.40151  ORF type:internal len:153 (+) TRINITY_DN101773_c0_g1_i1:2-457(+)
TPAYFPPPFNPIPHQPPQFHALPFNPDPYGQISNFQPQQHYPQIHADRAMPPSSRDEIHN
IDGVQSHHNNNNNYNGMGKTDYSIQGGMHHIGFGDHEPSIMNMNHVGDSHMMNGDSEGSS
EHSDISVNNKQSVIRKVNAPKIEVNKHMMVSN
>TRINITY_DN101778_c0_g1::TRINITY_DN101778_c0_g1_i1::g.40144::m.40144 TRINITY_DN101778_c0_g1::TRINITY_DN101778_c0_g1_i1::g.40144  ORF type:3prime_partial len:129 (+) TRINITY_DN101778_c0_g1_i1:38-421(+)
MGKEKGRDDSDLLDPHLTAITQEYEMLEVIGNGHFAKVRKGRHRLTGQLVAVKIITKPAP
AKMKMLKAEVDIMTKLDHPNVVRLHKVVDTETKLYLVMELLTGGELFDRIVAKGHYSEAD
ARTLTRTI
>TRINITY_DN101783_c0_g1::TRINITY_DN101783_c0_g1_i1::g.40142::m.40142 TRINITY_DN101783_c0_g1::TRINITY_DN101783_c0_g1_i1::g.40142  ORF type:5prime_partial len:101 (+) TRINITY_DN101783_c0_g1_i1:2-304(+)
TKQTQQMTSVIASQHTLPPLQGCSDHDFCSDSHIQPLACKDVYVASTYCPRLCGICVDVS
TTAVPCTDMVGSSCTDHGYLQFACADKDLAKFCAKSCHLC*
>TRINITY_DN101784_c0_g1::TRINITY_DN101784_c0_g1_i1::g.40136::m.40136 TRINITY_DN101784_c0_g1::TRINITY_DN101784_c0_g1_i1::g.40136  ORF type:3prime_partial len:121 (+) TRINITY_DN101784_c0_g1_i1:38-361(+)
MTTGGYDWTYFKVQEYHFLAIAQAFNGKTTLMESVIFVFQTDKFLPFQSLETNGATDWEF
FNIGADAYLAVANAYNYGPQNHKDVDTFRTNSTIYKLDITKRAFIKFQ
>TRINITY_DN101793_c0_g1::TRINITY_DN101793_c0_g1_i1::g.40146::m.40146 TRINITY_DN101793_c0_g1::TRINITY_DN101793_c0_g1_i1::g.40146  ORF type:internal len:212 (+) TRINITY_DN101793_c0_g1_i1:2-634(+)
LDISINTIEVMEENVFIGLHRLNELITDEFRFCCAAKMTGRCLPEPDEFSSCTDLMSNYV
LRVSIWILGLVAFWGNLVVVVWRTRDLRNGKVHSFLITNLAIGDFFMGVYMLIIAIVDSY
YRGNYILYDRIWRESDLCKFAGMISTFSSELSVFTLTVITLDRLICIIFPLHLRRLKLRD
AFYVMMFIWMLVIAIASFPLIGMDYFENFYG
>TRINITY_DN101806_c0_g1::TRINITY_DN101806_c0_g1_i1::g.40154::m.40154 TRINITY_DN101806_c0_g1::TRINITY_DN101806_c0_g1_i1::g.40154  ORF type:internal len:137 (+) TRINITY_DN101806_c0_g1_i1:2-409(+)
DNMIAMMEKYSNNLEEVVAERTVQLQEEKRKTDALLYRMLPKKVADDLKFGRSVQAEAFD
FVTIYFSDIVQFTILASESTPLEIVALLNGLYTVFDDIVSNYDVYKVETIGDAYMIVSGL
PERNGTLHVRDIGCVA
>TRINITY_DN101810_c0_g1::TRINITY_DN101810_c0_g1_i1::g.40588::m.40588 TRINITY_DN101810_c0_g1::TRINITY_DN101810_c0_g1_i1::g.40588  ORF type:internal len:165 (+) TRINITY_DN101810_c0_g1_i1:2-493(+)
GIKRLVRSYMENPNAIVLCIQDGSLDAERSNVTDVVSQIDPSGKRTIFVLTKVDLAETNL
YDPSRIQSILEGRLFPMKALGYFAVVTGKGNSNDSIETIREYEAEFFRKSRLLRDNALKP
TQVNTQNLSMAVSELFWKMVKENVEQQADAFKATRFNLETEWKN
>TRINITY_DN101817_c0_g1::TRINITY_DN101817_c0_g1_i1::g.40591::m.40591 TRINITY_DN101817_c0_g1::TRINITY_DN101817_c0_g1_i1::g.40591  ORF type:internal len:115 (+) TRINITY_DN101817_c0_g1_i1:2-343(+)
LSRQYAEMLRRRATPPYHEAMLTSRNFDEVQQEIQEGMRNNSRRSRRSGNRRRSSRNNNN
QNQTDSGMANNSNSNANELVDTATNSNSDNINHTRDTVTLLTAQNVNEGQQTVS
>TRINITY_DN101829_c0_g1::TRINITY_DN101829_c0_g1_i1::g.40595::m.40595 TRINITY_DN101829_c0_g1::TRINITY_DN101829_c0_g1_i1::g.40595  ORF type:internal len:173 (+) TRINITY_DN101829_c0_g1_i1:3-518(+)
AVVFTFFVAAWSNAFTVIMQDAPLPDGAADDPDAPANRFENFGDSLLVCFRLSLGDFEFD
DFTYFKEEETVMLALWLSFLFIGAVLMLNLLIAQLSNVYSIITGNVEAEYLLSRAAVIFN
TQDQLVTHEPNGSAGRARIENLNVTMVNVTTEESDYNRKENAATRTNDRDTY
>TRINITY_DN101830_c0_g1::TRINITY_DN101830_c0_g1_i1::g.40592::m.40592 TRINITY_DN101830_c0_g1::TRINITY_DN101830_c0_g1_i1::g.40592  ORF type:5prime_partial len:121 (+) TRINITY_DN101830_c0_g1_i1:2-364(+)
VDERVIDLRCRREPDAGSSSAAPRTQAEREQDIMSIVRTFAKLAAQSETETTKFIAAVRA
HTAERTGVKTPNPRKRRAAGADEGIPHVEELTRRAAGRPQTKRKPNTGAAPKQKASTRKG
*
>TRINITY_DN101833_c0_g1::TRINITY_DN101833_c0_g1_i1::g.40585::m.40585 TRINITY_DN101833_c0_g1::TRINITY_DN101833_c0_g1_i1::g.40585  ORF type:internal len:114 (+) TRINITY_DN101833_c0_g1_i1:1-339(+)
CQCCYGPFPEVKCISCGSFHIHPVRCCRCQEILFQCGDCMQVITSGENASSSHERKPVRK
NKNAHVKESSKDNENSKSNQTGGVTQGETKIGTTNPIKKNNPSTVYYEATNNM
>TRINITY_DN101834_c0_g1::TRINITY_DN101834_c0_g1_i1::g.40584::m.40584 TRINITY_DN101834_c0_g1::TRINITY_DN101834_c0_g1_i1::g.40584  ORF type:internal len:165 (+) TRINITY_DN101834_c0_g1_i1:2-493(+)
ERALRPGSAALGKFYIVTDGDTHPHPDGYALFWPELDRAVVGMGFTSVYRKLSIPFWLIM
GLAYFCDLLGMLLGIKLKLNPFAVKMLTMHRWFRIDAAESELGYKPVIPYQLGWAETITW
FRENWLPKFDKSAGGYAGKIATQTQAKIDIQARGAGAAAAKGKS
>TRINITY_DN101838_c0_g1::TRINITY_DN101838_c0_g1_i1::g.40583::m.40583 TRINITY_DN101838_c0_g1::TRINITY_DN101838_c0_g1_i1::g.40583  ORF type:internal len:177 (+) TRINITY_DN101838_c0_g1_i1:2-529(+)
EDNLRSLDSISSPSGLGKTTSIVFTLRNTVGCLVNALKLFEDNNINVVHIESRKSQKNDS
MYDIFVDLETDNMRLQELIKRLKKEVANISLNDCPVPQSPATINRNMNPRDTLELTPWFP
RQVSDIDRSAKRVLMYGTELDADHPGFTDKEYRKRREYFSNVAMVYLHGQPIPRVE
>TRINITY_DN101840_c0_g1::TRINITY_DN101840_c0_g1_i1::g.40594::m.40594 TRINITY_DN101840_c0_g1::TRINITY_DN101840_c0_g1_i1::g.40594  ORF type:internal len:145 (+) TRINITY_DN101840_c0_g1_i1:3-434(+)
ENSMPSTPSSVASTEDHLHEFEDHALQYAVKSLKNLSTLQRNSRSGFTDSSGEKPIRYAV
SSLGWVPIAEEDLTPERSNKAVNKCIVDLTLGRNDINDVVGRWGDGKDLYMDLDMDSLRL
IDTQDLSVLNYQPIHTIRVWGVGR
>TRINITY_DN101841_c0_g1::TRINITY_DN101841_c0_g1_i1::g.40582::m.40582 TRINITY_DN101841_c0_g1::TRINITY_DN101841_c0_g1_i1::g.40582  ORF type:internal len:185 (+) TRINITY_DN101841_c0_g1_i1:3-554(+)
GLEMDAEGLESVYGSIPRTLAQFDLKKEQIDLQETLGSGQFGSVCKGMCTLRDGKKVPCA
VKTLKSADCLPSQEPELIKEAKIMMPLSHKHIVRMIGLCKADSIMLVLELAPYGQLNNFL
QKHKETSQANIVELMWQVAMGMEYLESKKFVHRDLAARNVLLVSEHFAKISDFGMSKALA
RDNN
>TRINITY_DN101843_c0_g1::TRINITY_DN101843_c0_g1_i1::g.40596::m.40596 TRINITY_DN101843_c0_g1::TRINITY_DN101843_c0_g1_i1::g.40596  ORF type:internal len:135 (+) TRINITY_DN101843_c0_g1_i1:1-402(+)
CALPILESTECGSDRGSIQMNYDTHQQEHQEVTAFKKEIDKCINDRRNLSPEEQDLYTEW
LSKVEVNYSLLHNTSNRRLKSLESLLDFIQLATQEIIWLNEKEEVEVTRDWSSSRLNVPT
VEEFYKNLLHEMKA
>TRINITY_DN101858_c0_g1::TRINITY_DN101858_c0_g1_i1::g.40587::m.40587 TRINITY_DN101858_c0_g1::TRINITY_DN101858_c0_g1_i1::g.40587  ORF type:3prime_partial len:117 (+) TRINITY_DN101858_c0_g1_i1:36-350(+)
MRMNNFKGNFLSVVYRKPTTDVVLAAALNSSTERNRELEFFPIPAIKISQLNSTTQSDLS
YTVQGDHVHLWEDNIPAVLISDTGKYRGNMVNCYQKGCDDLNTML
>TRINITY_DN101859_c0_g1::TRINITY_DN101859_c0_g1_i1::g.40581::m.40581 TRINITY_DN101859_c0_g1::TRINITY_DN101859_c0_g1_i1::g.40581  ORF type:internal len:157 (+) TRINITY_DN101859_c0_g1_i1:1-468(+)
LFARSINMTYTVLWLEVARQKVEEQGDNSVDLIQIVKQLLDTYKFWGCQCVREANKLRKT
LKKLDPNTKEKLVDTNIKCGKATKYSSCVDFLNDFAAGMYRQVRGSNKDFEKICRDDKPL
FDPTEFQNNRNIGRNKNICRLVHYNHQKLNLNPLRE
>TRINITY_DN101860_c0_g1::TRINITY_DN101860_c0_g1_i1::g.40589::m.40589 TRINITY_DN101860_c0_g1::TRINITY_DN101860_c0_g1_i1::g.40589  ORF type:internal len:156 (+) TRINITY_DN101860_c0_g1_i1:2-466(+)
SDISENSFSLIFKPKMPLFKRRRNTSSVSSDVSEDGIDGVYIEFKSSKCKKFIRLSPSSK
KKHSKSKEAINNLDGSVPGSSGVVNIENGMEKTKGDQRVPNGLNDKDADLKHVFKMFDKN
EDGKISSDELGCVLRTLGHDHSPKEIDDMIKNADT
>TRINITY_DN101879_c0_g1::TRINITY_DN101879_c0_g1_i1::g.40597::m.40597 TRINITY_DN101879_c0_g1::TRINITY_DN101879_c0_g1_i1::g.40597  ORF type:5prime_partial len:264 (+) TRINITY_DN101879_c0_g1_i1:3-794(+)
YTHQAPGALDNLASKKGSVASIFLPADANCLLLVAHGCLASLHRINAIVAGKHAMPQWLD
MPAAQKHCEAGIGEWAWASHAPSGRSGTQPDVVLACAGDVPTLEALAAAAWLRERAPHLA
LRFVNVVELLCVRTRALHPRGLPPAHFACLFGDDLPVVVAFHGYPQLFASLVHERPHPGR
FSVHGYCEEGSTTTPFDMTVVNELSRWHLAIDVLERTSALGGGSHAQLIAELRDKLELHA
RSIWDQGCDMPEVVDFRWPAGSS*
>TRINITY_DN101885_c0_g1::TRINITY_DN101885_c0_g1_i1::g.40590::m.40590 TRINITY_DN101885_c0_g1::TRINITY_DN101885_c0_g1_i1::g.40590  ORF type:internal len:146 (+) TRINITY_DN101885_c0_g1_i1:3-437(+)
DKIWSAVGRISPTTIKDKFPTSVRVPDMLPVDLRSKLAVCMIHLKHTKLVKIVIEPLYDE
DIEVNGDLYLDIAEAYMDNNYYKYAEPLLKKLVTTQNYHLAAVWLRYGECLKYQGDIAGA
VKAYAWVVKLAPSHIGAKMSLSALQ
>TRINITY_DN101886_c0_g1::TRINITY_DN101886_c0_g1_i1::g.40586::m.40586 TRINITY_DN101886_c0_g1::TRINITY_DN101886_c0_g1_i1::g.40586  ORF type:3prime_partial len:101 (+) TRINITY_DN101886_c0_g1_i1:111-410(+)
MEVKYFNVNNECGQNGFMYELLLFFQSDNEVLFFMCSSYDAQNILLLLLTLSLVDCETWL
GYFFKIRHKVDIRKNRLIQGCVFYSREKIAACKKSVKSDL
>TRINITY_DN10188_c0_g1::TRINITY_DN10188_c0_g1_i1::g.37122::m.37122 TRINITY_DN10188_c0_g1::TRINITY_DN10188_c0_g1_i1::g.37122  ORF type:internal len:167 (+) TRINITY_DN10188_c0_g1_i1:1-498(+)
LHAQDAHVRRAASRDRRADGRLGRGPLVRRVQHANDARDPAHPRRAGLVCGQAVHPRRRP
RLAGVRRVRHPATAPLLNPAGQLAAAAQHLRRHRRGRLPAAQVGGRAVAHALLPHARRRV
SHADHHLRRCRALHRGRRDPPPRRARGAPARRGGGRTRPAARRGAA
>TRINITY_DN101900_c0_g1::TRINITY_DN101900_c0_g1_i1::g.40593::m.40593 TRINITY_DN101900_c0_g1::TRINITY_DN101900_c0_g1_i1::g.40593  ORF type:internal len:122 (+) TRINITY_DN101900_c0_g1_i1:3-365(+)
QGVGSRETTPPQPQSRQTTPPQPQSRETTPPQAKPRETTQSKVTQSATDSVITAEKVDVV
RASTPPEPGSRPVPPQRPGPPVKPPPPQRPGAPAKLVPPTNAKCAPGSPGRSRPANPPAI
K
>TRINITY_DN101933_c0_g1::TRINITY_DN101933_c0_g1_i1::g.40223::m.40223 TRINITY_DN101933_c0_g1::TRINITY_DN101933_c0_g1_i1::g.40223  ORF type:5prime_partial len:101 (+) TRINITY_DN101933_c0_g1_i1:1-303(+)
RAYTFFSEKSKNNSKCNKDPGLREENYKFVTKTSLNMISIFNIILSIDLVIKFKVNIKGN
QAPQNIENMRQNAHTIVIGGKSGKHVTGPIPSNNCVYTSF*
>TRINITY_DN101939_c0_g1::TRINITY_DN101939_c0_g1_i1::g.40219::m.40219 TRINITY_DN101939_c0_g1::TRINITY_DN101939_c0_g1_i1::g.40219  ORF type:internal len:113 (+) TRINITY_DN101939_c0_g1_i1:3-338(+)
KLTRDWPEISVVSMEVGNVQGDQVYSHVGYVKIMIRRTEMLLAILLADLEIFLFEVDCLW
FGNPVLAFQNMTGTGVDILVNPVAERTGVYAGGFLYLYTTTKAKELWKQLTK
>TRINITY_DN101941_c0_g1::TRINITY_DN101941_c0_g1_i1::g.40227::m.40227 TRINITY_DN101941_c0_g1::TRINITY_DN101941_c0_g1_i1::g.40227  ORF type:internal len:155 (+) TRINITY_DN101941_c0_g1_i1:2-463(+)
FLFNSERAATSNIIGQSNLTIMSNLSFYVVPTPRPPIGGWTRESSLHASFVYLAAGLLAF
AVRYASVFWFTNKIFSMLFAVQLLFMTVEAVFAHCAVSVLYKLSANFERYNENLDVVLAP
ASVIILYTLGGVILIFSTVFVYNYGANYFQEKFK
>TRINITY_DN101953_c0_g1::TRINITY_DN101953_c0_g1_i1::g.40222::m.40222 TRINITY_DN101953_c0_g1::TRINITY_DN101953_c0_g1_i1::g.40222  ORF type:internal len:136 (+) TRINITY_DN101953_c0_g1_i1:3-407(+)
ESFLFIILLVVLYNTIVNISPLWERAKDKVKLRLSPPDVIAKTFNAPQQNQRAFWQPDPV
KASWEFQNGLTAVYSIQGRRPHMEDRFKVHNNGSKVSMYGIFDGQGGEFVAEYAQKNLFP
MIMSNIKDNVSDLDH
>TRINITY_DN101955_c0_g1::TRINITY_DN101955_c0_g1_i1::g.40224::m.40224 TRINITY_DN101955_c0_g1::TRINITY_DN101955_c0_g1_i1::g.40224  ORF type:internal len:161 (+) TRINITY_DN101955_c0_g1_i1:2-481(+)
SPALSVSAAQAAQQNGMTLFTVGVGNGINRAELSSIASSGRNQFYAQNYNALGSVAAPLA
TRINGVVTSSTSGSLGTPATCLQQADVVFMVDGSGSIGSANFLKLENFVKSLTGQLDVGA
NKVHIGLMQFSNYPSQEFPLNMYSSRQDVMSGVDNMKYMG
>TRINITY_DN101963_c0_g1::TRINITY_DN101963_c0_g1_i1::g.40225::m.40225 TRINITY_DN101963_c0_g1::TRINITY_DN101963_c0_g1_i1::g.40225  ORF type:internal len:128 (+) TRINITY_DN101963_c0_g1_i1:2-382(+)
DNSFCFEEENKELCRPCPVCSFCLGDEKKNRYEQPEELISCADCGNSGHPSCLKFSPELT
VNVKKTRWQCIECKTCFFCRKAGREDNMLFCDSCDRGFHMDCCDPPVSKAPKGQWVCNIC
DPERGNK
>TRINITY_DN101964_c0_g1::TRINITY_DN101964_c0_g1_i1::g.40220::m.40220 TRINITY_DN101964_c0_g1::TRINITY_DN101964_c0_g1_i1::g.40220  ORF type:internal len:128 (+) TRINITY_DN101964_c0_g1_i1:3-383(+)
NLYALQVMLQIIPILNDSLGAVVNMAVGNVSPNLSSKNKEINQTAIDIIEALMENLDGSL
LMQPMANQAQSANARSKPHLVEKVAELVGRVYPKKQKQVVLHVLPLLWHLLGATNSSGAV
QGGSSSI
>TRINITY_DN101965_c0_g1::TRINITY_DN101965_c0_g1_i1::g.40228::m.40228 TRINITY_DN101965_c0_g1::TRINITY_DN101965_c0_g1_i1::g.40228  ORF type:internal len:111 (+) TRINITY_DN101965_c0_g1_i1:1-330(+)
GRSTFTHVDDLYEYTTGEKLASFKTKVVCVSSITRSPTPFPEKIAKLARLHLQNVKSATV
KQMKIPDIMPDAFQYRTNAAHSDCDMNAHVNHSVYSRWCTDAASEAAIAG
>TRINITY_DN101969_c0_g1::TRINITY_DN101969_c0_g1_i1::g.40230::m.40230 TRINITY_DN101969_c0_g1::TRINITY_DN101969_c0_g1_i1::g.40230  ORF type:internal len:131 (+) TRINITY_DN101969_c0_g1_i1:1-390(+)
RQKNFVTNLINNLEIGQPYIHVSVVVYSSQIGKTVQLVPFKPKMVLDRLIADLPQPRFGT
DTALGIQESRRMLKTDGRPNAPKVIIVVTDGKSTFPDNTMIQANIAKADGITMISVGVGS
DIYDDELQNI
>TRINITY_DN101972_c0_g1::TRINITY_DN101972_c0_g1_i1::g.40229::m.40229 TRINITY_DN101972_c0_g1::TRINITY_DN101972_c0_g1_i1::g.40229  ORF type:internal len:154 (+) TRINITY_DN101972_c0_g1_i1:1-459(+)
SDCKSCPGGKYCSSYGLTEPTADCDAGHFCEYGVDRSAPTDCSNVDVNGLCQTPGAQSGI
GGVCPAGYYCPAGSATPLPCPQGHYNNMTGMAACTACPAGYFCVQGTQDSMDNPCPAGHY
CPAGTYYATQYPCPAGTYYNLTVATELADCVTC
>TRINITY_DN101981_c0_g1::TRINITY_DN101981_c0_g1_i1::g.40221::m.40221 TRINITY_DN101981_c0_g1::TRINITY_DN101981_c0_g1_i1::g.40221  ORF type:internal len:150 (+) TRINITY_DN101981_c0_g1_i1:1-447(+)
VHYFAVSCTGRKARNGASCICGVMVRCGDDTFVINRCEKVKNPKREKPVMYKNNGLFKTL
KIEKLRKGRHYKVTFPSGTSVLIKLEKKTKKAPKGFLNIFINAQAHDVGRTTGICGVYEG
NKNNDYVCPGNRKADNLKDFNKCWQTMNY
>TRINITY_DN1019_c0_g1::TRINITY_DN1019_c0_g1_i1::g.33541::m.33541 TRINITY_DN1019_c0_g1::TRINITY_DN1019_c0_g1_i1::g.33541  ORF type:3prime_partial len:136 (+) TRINITY_DN1019_c0_g1_i1:64-468(+)
MGTENGAPSNDIEFTNIASRNDAAADNNANSHPLTPSKGRWTHSANSYSRKETSPDTKHH
LKQQTVCVFGILCTVVFIVGIALGVVIGVFAVNKPNSEDDLTHSKQKRVGDVTLEPRVAP
SPCVCNPCACKTTTQ
>TRINITY_DN102008_c0_g1::TRINITY_DN102008_c0_g1_i1::g.40515::m.40515 TRINITY_DN102008_c0_g1::TRINITY_DN102008_c0_g1_i1::g.40515  ORF type:internal len:213 (+) TRINITY_DN102008_c0_g1_i1:2-637(+)
LTWLEAELAQRIGIGPSFTRVQSVEMSPSLAGDDEADDASTDDQLAPAQRVRPLSDATLG
ALRAAAELSALMILLYVCDRTTLVGRGPKHASKREFWGVFLFLVVASCLGLRRTHEANGA
EVKPLQREQTEEWKGWMQVMFLLYHYWMAAEMYNAIRIYIAAYIWMTGFGNFSYYYVKRD
FGLPRFVQMMWRLNFLVVFVCLTLNNEYMLYY
>TRINITY_DN102012_c0_g1::TRINITY_DN102012_c0_g1_i1::g.40507::m.40507 TRINITY_DN102012_c0_g1::TRINITY_DN102012_c0_g1_i1::g.40507  ORF type:internal len:166 (+) TRINITY_DN102012_c0_g1_i1:1-495(+)
LLSATVPNTVEFAAWIGRTKKKKIYVISTTKRPVPLEHFLYTGNSNKTSNELFKIVDAKG
SFITTSYQKAVDAKKERASKSSQSFGAKGHRGGHPNQDKNIWLSVIDMLRKKEKLPIVAF
TFSKRKIDENCSNLHNLDLTTAKEKSEVHIFFHTSIRKLKGSDQH
>TRINITY_DN102022_c0_g1::TRINITY_DN102022_c0_g1_i1::g.40518::m.40518 TRINITY_DN102022_c0_g1::TRINITY_DN102022_c0_g1_i1::g.40518  ORF type:internal len:173 (+) TRINITY_DN102022_c0_g1_i1:2-517(+)
VYIVTYLTANISATLRAGELLRLGLITGANMLSGLKKDAYIAMTNPRKGAGAAGPVGRRT
LALFCARDVNAIGASFVLPRLLAPHVSRALPHLGGAGAALACQIVAPPICELLNTNVHLL
ALDVYNRPRSSAADRLETISRQYPCSVLVRVVRVLVAFSLGGIGNRIVRLYL
>TRINITY_DN102034_c0_g1::TRINITY_DN102034_c0_g1_i1::g.40511::m.40511 TRINITY_DN102034_c0_g1::TRINITY_DN102034_c0_g1_i1::g.40511  ORF type:internal len:111 (+) TRINITY_DN102034_c0_g1_i1:2-331(+)
GIYEIGVDDKPLRIESPNFPAYYGDYMHCTYFIKAPENSQMVIDLTTFDVPCGKGDKLEV
GFNLPGHPGVHYCGDGFDKSIVTSVNYARLTLTSFSGSSGKGFSADIKLL
>TRINITY_DN102060_c0_g1::TRINITY_DN102060_c0_g1_i1::g.40504::m.40504 TRINITY_DN102060_c0_g1::TRINITY_DN102060_c0_g1_i1::g.40504  ORF type:internal len:117 (+) TRINITY_DN102060_c0_g1_i1:3-350(+)
LGHVLLVHHLLQITDDIVDTAEAASAEQAGSDELLALQMLQQMMNEEDMAKADADKVFRR
IHEDVEKKAAFKNTPKGVREAFVRNLEKMKMRAAGKKGGSSTREYKQQYGALLDEE
>TRINITY_DN102064_c0_g1::TRINITY_DN102064_c0_g1_i1::g.40519::m.40519 TRINITY_DN102064_c0_g1::TRINITY_DN102064_c0_g1_i1::g.40519  ORF type:internal len:230 (+) TRINITY_DN102064_c0_g1_i1:2-688(+)
NVGAKKLKTATSSNPVSASGYGFLPQIINPSVTAAASNPNTNISVSTFTGFSQSGAASIP
PSSSVIHFGSSQGPLTRSRFSQYSRYVNQPSQSPTQPPGVIQTIQTVPSTVHSNFPVMNS
HVSAAPQTVSGPFSGFGNMGNAPFGFQPNVFQGQTSLPNTNISHGGLVGGNMQIGSWYNY
LPTPVSSAGHQPGLFQQGNLNPSHLFPGSRSSKIRPSAPNSSSTLPPVA
>TRINITY_DN102065_c0_g1::TRINITY_DN102065_c0_g1_i1::g.40505::m.40505 TRINITY_DN102065_c0_g1::TRINITY_DN102065_c0_g1_i1::g.40505  ORF type:3prime_partial len:177 (+) TRINITY_DN102065_c0_g1_i1:91-618(+)
MSSRRSRIPVKSSAKRNPDDYLARRKAQEEEDKHEKSKYQRRYNSEKKTDQKDKDSVKRH
SYILPSHDEDAHRAARENYRQKRRSLNLEKKSEKITTAAAAPPRPTKQPSFEKKANGKEL
IISTNNSDTFSPESASSPRPTEPSQSIPVSLRGTGSASTSLCSATSPTRPSTKRKA
>TRINITY_DN102067_c0_g1::TRINITY_DN102067_c0_g1_i1::g.40516::m.40516 TRINITY_DN102067_c0_g1::TRINITY_DN102067_c0_g1_i1::g.40516  ORF type:internal len:127 (+) TRINITY_DN102067_c0_g1_i1:2-379(+)
KNPTKDMLKEVKPLINMKDTTDKALLSVGTLIHSYCLRHGNCERDDMVKAVISAMQNKIA
KGCKIKPDNFKTSLLALRGIGNAGYAVSAIPTLEICVKITSNPIEIRLSAIEAFRRMPCD
ASRKAL
>TRINITY_DN102072_c0_g1::TRINITY_DN102072_c0_g1_i1::g.40510::m.40510 TRINITY_DN102072_c0_g1::TRINITY_DN102072_c0_g1_i1::g.40510  ORF type:internal len:133 (+) TRINITY_DN102072_c0_g1_i1:3-398(+)
AAEGEVPKENMDSLFEMFSNQLKQLAPVPLMEPHVGHTYTICSVAGSAPVINGESCLAGL
FGRAKMNKPDYYEDMLAGTLPLVETIGKDSADRRKLIIDGKPDTTGLTEEQQRFRLIENL
HDGQRSSPPFGL
>TRINITY_DN102073_c0_g1::TRINITY_DN102073_c0_g1_i1::g.40503::m.40503 TRINITY_DN102073_c0_g1::TRINITY_DN102073_c0_g1_i1::g.40503  ORF type:internal len:101 (+) TRINITY_DN102073_c0_g1_i1:2-301(+)
ACLPNGACACASPFYGDSCELTAVCHYWHEADARWATDGCRTLPTPDGGDERALLCACDH
LTDFGGISVPSSPDEAREVAQSVTINTFSSDDLADVLTKP
>TRINITY_DN102076_c0_g1::TRINITY_DN102076_c0_g1_i1::g.40512::m.40512 TRINITY_DN102076_c0_g1::TRINITY_DN102076_c0_g1_i1::g.40512  ORF type:internal len:108 (+) TRINITY_DN102076_c0_g1_i1:3-323(+)
FSYIAIGFPIFLGAYDSFSAADLSALISANAFVVIYLINCFTKLIDLSVKVTDIAGTTHR
VAEMVEVLDQLYECQQSRSASRPTESRGFGWSEMETLIDNEPETQSE
>TRINITY_DN102078_c0_g1::TRINITY_DN102078_c0_g1_i1::g.40508::m.40508 TRINITY_DN102078_c0_g1::TRINITY_DN102078_c0_g1_i1::g.40508  ORF type:5prime_partial len:126 (+) TRINITY_DN102078_c0_g1_i1:1-378(+)
DEVTYSGKAVFNGSIATPSIRGPIRGSLRLESASSSIVLSGRKHVLLEAPEGDIMMKSSN
DILFQSHRKLSLNATKLFLKNIDMSTPTNTGQLYNNVYQLCMCQNGRLFLAPSVGRCVTE
KKTCS*
>TRINITY_DN102088_c0_g1::TRINITY_DN102088_c0_g1_i1::g.40502::m.40502 TRINITY_DN102088_c0_g1::TRINITY_DN102088_c0_g1_i1::g.40502  ORF type:internal len:114 (+) TRINITY_DN102088_c0_g1_i1:1-339(+)
LDSLLQTLLRELDISGHDLESGACRSKTFEVKLVYLRLLSVLLSRTKAGTKPSSESSSFI
SNMTAGSLLCNGAIPYCLTILKNLLPYWRNYNPTDEETAPLPGQLLKPRPTSQ
>TRINITY_DN102096_c0_g1::TRINITY_DN102096_c0_g1_i1::g.40506::m.40506 TRINITY_DN102096_c0_g1::TRINITY_DN102096_c0_g1_i1::g.40506  ORF type:internal len:143 (+) TRINITY_DN102096_c0_g1_i1:1-426(+)
RSLEEIRIQKQQALQRTKLEEIKQQELLKQREERRLEKIRQQEIRKKQKLQKIRRQQEMI
KQQETNIQYNQKYMQTRAATQLNQILQFNKNERMRQLELLSLPELKKLQNELQRRLSAQD
HQSTTEQTLSSVQNARDKSVLN
>TRINITY_DN102097_c0_g1::TRINITY_DN102097_c0_g1_i1::g.40509::m.40509 TRINITY_DN102097_c0_g1::TRINITY_DN102097_c0_g1_i1::g.40509  ORF type:internal len:113 (+) TRINITY_DN102097_c0_g1_i1:2-337(+)
GAGQTKTRGAGQMSSTHFHDAKMDTRERMRALRQAFADERLERLLQGVEACLPSASAAGV
RTLAGAILDKRVELTPAEFRERVAHLAGDRLDALRDTLRALKARGIEDSNVA
>TRINITY_DN102098_c0_g1::TRINITY_DN102098_c0_g1_i1::g.40513::m.40513 TRINITY_DN102098_c0_g1::TRINITY_DN102098_c0_g1_i1::g.40513  ORF type:internal len:123 (+) TRINITY_DN102098_c0_g1_i1:1-366(+)
PPSQPFRQTGYANYPTPSPRQSLNMNNSNLYSPRPAYVSKSSPAVPQVALNFQNPLAQTS
TPSPQIAPRSKNKPNSERFSSPQTGSWQTHSSGNKEQVNQSDPFADLVNLNKSPKQTTSP
QP
>TRINITY_DN102106_c0_g1::TRINITY_DN102106_c0_g1_i1::g.40514::m.40514 TRINITY_DN102106_c0_g1::TRINITY_DN102106_c0_g1_i1::g.40514  ORF type:internal len:112 (+) TRINITY_DN102106_c0_g1_i1:3-335(+)
ATASNPNQKASTKKPDSKLQALLKKFTKDEDDEESDYGFSFGNLFRCICCPRPKENKEEN
KFAMVLEKLETIERAVTGTEITLHSDKDKDSADEGVSVTFETVREDMGDGL
>TRINITY_DN102132_c0_g1::TRINITY_DN102132_c0_g1_i1::g.40555::m.40555 TRINITY_DN102132_c0_g1::TRINITY_DN102132_c0_g1_i1::g.40555  ORF type:internal len:106 (+) TRINITY_DN102132_c0_g1_i1:1-315(+)
GCGGVGSGTDGESDKHSASVVSSVLGHQAEQLCSNGSTSQGSDSTDKTDAAGKKSNIKAH
SRREIPEHKTPNKKLVSSTVGPNIITPVKLFQLSDANMSKSPRRK
>TRINITY_DN102135_c0_g1::TRINITY_DN102135_c0_g1_i1::g.40559::m.40559 TRINITY_DN102135_c0_g1::TRINITY_DN102135_c0_g1_i1::g.40559  ORF type:internal len:144 (+) TRINITY_DN102135_c0_g1_i1:2-430(+)
DDESDDGSLSESESESDEDMEDEKKATKHDSDYTYSDSESDSDTEKIKPPGPKMSQGRTS
DSDSDGDLFSTKKSDTESDSGESDDEDGETEKPTKPAPPVDFAAELANKLGGAPPKPPSP
IQGVDDDTDEDTKPKRKSKDKKK
>TRINITY_DN102147_c0_g1::TRINITY_DN102147_c0_g1_i1::g.40557::m.40557 TRINITY_DN102147_c0_g1::TRINITY_DN102147_c0_g1_i1::g.40557  ORF type:internal len:103 (+) TRINITY_DN102147_c0_g1_i1:2-307(+)
FASSVVDTSCDKTQYSVVPVAGKEHTKLVRRASFNGIPSENAVSEESKSLSVSWPRQSSN
KPSQPKEVNLSFLSPKTLKMLNIKDPSKYMKPVRSGTVQEDE
>TRINITY_DN102155_c0_g1::TRINITY_DN102155_c0_g1_i1::g.40563::m.40563 TRINITY_DN102155_c0_g1::TRINITY_DN102155_c0_g1_i1::g.40563  ORF type:internal len:108 (+) TRINITY_DN102155_c0_g1_i1:3-323(+)
SDISDVSANSEERLSTKNQQDLDMFLQTTDESGIVSETTSSNQSEGSQQSDQSNYRFDPT
EISQKILSDVSEHKSALDSMQKMSIMHSQKESNILRSDFQTNTMNMS
>TRINITY_DN102159_c0_g1::TRINITY_DN102159_c0_g1_i1::g.40558::m.40558 TRINITY_DN102159_c0_g1::TRINITY_DN102159_c0_g1_i1::g.40558  ORF type:5prime_partial len:230 (+) TRINITY_DN102159_c0_g1_i1:2-691(+)
VLSDGVISESGSYEELISHDGAFAQFLHQYLHNESDDEEDDPEIQRLKDEIRSHVDELKS
DGGVTSEDDSITLSQRRRRRSTKSFSRSTSRHKSESQTNTVTDLTRLTVDETSEEGSIKG
TVLFTYMRAMGIATVIIVFITMSLFQGLNVFSNFWLTYWTEDDLLKNTSLSDTQEYEDQY
MYYLLMYLLMGVLQGIFIFISFYMALTRMVNASGKLHNRMLTSILRSPM*
>TRINITY_DN10216_c0_g1::TRINITY_DN10216_c0_g1_i1::g.21610::m.21610 TRINITY_DN10216_c0_g1::TRINITY_DN10216_c0_g1_i1::g.21610  ORF type:internal len:131 (+) TRINITY_DN10216_c0_g1_i1:3-392(+)
VLEEDVNMLETLTNTVSMSSTHEDMCDRNVISLDSAERVGIGGEWFIHLKVSSSCHLKHL
IICAPTVGLCYQSTMMLQKALNSMLMCLVDESQLTLNCETEICDYGVNCLVPRKNGHESQ
EHGKENGVVS
>TRINITY_DN10217_c0_g1::TRINITY_DN10217_c0_g1_i1::g.21613::m.21613 TRINITY_DN10217_c0_g1::TRINITY_DN10217_c0_g1_i1::g.21613  ORF type:internal len:133 (+) TRINITY_DN10217_c0_g1_i1:1-396(+)
CGLPITTYFSAVKLRWLLDNCPKVATAAAEGRCMFGTVDTWLLWNFTGGKNGGKHITDVT
NASRTMLMNIRDLKWDDRLCKFFEISKEMLPEIRSSAEVYGELCDGPLKGLPIAGILGDQ
QAALVGQLCYNP
>TRINITY_DN102184_c0_g1::TRINITY_DN102184_c0_g1_i1::g.40556::m.40556 TRINITY_DN102184_c0_g1::TRINITY_DN102184_c0_g1_i1::g.40556  ORF type:5prime_partial len:103 (+) TRINITY_DN102184_c0_g1_i1:2-310(+)
KAQMRSLKCRCFYTKEELCPILPSCDDDDDAAKECQTQISNDLRCVCNNTHHSDDHIPSC
DVVKAGSLHNGACQPSKPHFLIGALVLCTVMIINRIFFREFT*
>TRINITY_DN102188_c0_g1::TRINITY_DN102188_c0_g1_i1::g.40562::m.40562 TRINITY_DN102188_c0_g1::TRINITY_DN102188_c0_g1_i1::g.40562  ORF type:internal len:180 (+) TRINITY_DN102188_c0_g1_i1:2-538(+)
FNSRFKNKMFYAGAGGRDMLKRSWKGFSEQINLVCDGVDLTQKIVDMKLHSLLFLNIPRY
ASGTVPWGNPNAAGFEPQKHDDGYLEVIGFTYSSLATLQIGGHGERLIQCREVKLTTTKP
IPMQVDGEPCRLAPSVIVITLRNRVNMIMKPKRLGSVPITNDPPSVPERLRIQVSRISM
>TRINITY_DN102190_c0_g1::TRINITY_DN102190_c0_g1_i1::g.40561::m.40561 TRINITY_DN102190_c0_g1::TRINITY_DN102190_c0_g1_i1::g.40561  ORF type:internal len:166 (+) TRINITY_DN102190_c0_g1_i1:1-495(+)
LVFPWFVWIMGTAMAYSFQSLLRRATPKSKIFWKIFKRSCILFALGLLINSSDGFNPARM
KSFRVPGVLQRFAGTYLIIATLHMYFAKPNDPHQNTSYSSIRDVVDYCMEWVFNLCLVLL
WLVLTFVLPVPGCPKGYLGPGGLANDGPIGVNVSNCTGGAASYID
>TRINITY_DN102191_c0_g1::TRINITY_DN102191_c0_g1_i1::g.40554::m.40554 TRINITY_DN102191_c0_g1::TRINITY_DN102191_c0_g1_i1::g.40554  ORF type:internal len:102 (+) TRINITY_DN102191_c0_g1_i1:2-304(+)
LPCPVPASSMESASLNSYLRDMERPKGLYIYHDGVVSHVCAVNLFDGNSPLHHAIEGGDN
VVITMLLLQADSAVINMQNDAGLTPLHLACKLRRKKVLQHL
>TRINITY_DN102207_c0_g1::TRINITY_DN102207_c0_g1_i1::g.40666::m.40666 TRINITY_DN102207_c0_g1::TRINITY_DN102207_c0_g1_i1::g.40666  ORF type:internal len:144 (+) TRINITY_DN102207_c0_g1_i1:3-431(+)
GVSCNDTTVQNYPVRLQDGPSNMEGRVEVFINGQWGTVCDDHWSNADAAVVCRMLNASTD
GATAYGGSKYGVAGGSIYLDEVKCLGTETNIGQCSSNGAGLHNCNHNEDAGVRCYGGQVT
SVGIRLRGGSNSNEGRVEVFYNG
>TRINITY_DN102209_c0_g1::TRINITY_DN102209_c0_g1_i1::g.40664::m.40664 TRINITY_DN102209_c0_g1::TRINITY_DN102209_c0_g1_i1::g.40664  ORF type:internal len:110 (+) TRINITY_DN102209_c0_g1_i1:2-328(+)
DYPPHVAVEWLLGVARGMCYLHELHGISVAHRDLKPSNILLGADGQPKIADLGLFRLMKG
PTPSRLPTIDASHEDGEPGVAEGTRPSLGGRRGTDSVLVGGDRSGQKAA
>TRINITY_DN102222_c0_g1::TRINITY_DN102222_c0_g1_i1::g.40680::m.40680 TRINITY_DN102222_c0_g1::TRINITY_DN102222_c0_g1_i1::g.40680  ORF type:internal len:126 (+) TRINITY_DN102222_c0_g1_i1:3-377(+)
ASVRNIPGIGHTTARRLKDIGIVTESDLQHADSSILEEEFGSVTMETMKNLSIGVDKSQV
VAFGLPQTLSDEDSFKKCCTLTDAKLRIKQLLLSLLKRLLDDGRQPHTFRLTIRKLSTGN
KYMNR
>TRINITY_DN102224_c0_g1::TRINITY_DN102224_c0_g1_i1::g.40675::m.40675 TRINITY_DN102224_c0_g1::TRINITY_DN102224_c0_g1_i1::g.40675  ORF type:internal len:109 (+) TRINITY_DN102224_c0_g1_i1:1-324(+)
FEASCSVNIQYYPFDSQTCSVEVSSFMYNANELRILSDGSTNVNTDMYATNGEWDLTGSS
ILMTTRSLLGFPMSIMTFSVDLKRKYSYFILNMVLPVIFLALLGPFVF
>TRINITY_DN102225_c0_g1::TRINITY_DN102225_c0_g1_i1::g.40673::m.40673 TRINITY_DN102225_c0_g1::TRINITY_DN102225_c0_g1_i1::g.40673  ORF type:internal len:112 (+) TRINITY_DN102225_c0_g1_i1:2-334(+)
RAARRTPSSTPRAPRAPPRRARSRRSGWWRRRRRRPPRPNAGGGSMPRSSSSTPSTWRSG
RSARPRTRTSSPTTARASRSCSQRRRRTRGSSTSTTRRSSARASPTRSTCR
>TRINITY_DN102228_c0_g1::TRINITY_DN102228_c0_g1_i1::g.40678::m.40678 TRINITY_DN102228_c0_g1::TRINITY_DN102228_c0_g1_i1::g.40678  ORF type:5prime_partial len:109 (+) TRINITY_DN102228_c0_g1_i1:3-329(+)
SSHPVPRTPHLRSFMAAPNVTPLVLGAAAAISLGVYLDSTVSRAASAAKHGSSSQRGAEA
GVRRRESFVPRSPSSSEQQKPLDDFSKLVNGHHDSLDDTIREVQFWFN*
>TRINITY_DN102231_c0_g1::TRINITY_DN102231_c0_g1_i1::g.40661::m.40661 TRINITY_DN102231_c0_g1::TRINITY_DN102231_c0_g1_i1::g.40661  ORF type:internal len:167 (+) TRINITY_DN102231_c0_g1_i1:2-499(+)
SVQGEDLSSHDFSLSDTSIFFVVVYCIEALIKILGKGPKEYLTNGWDIFDFLVTLGSLAG
VFAEAFSDSFYYIIVLRPIRLLRFFKIKRRYRDVLGTLFMLMNRLSSLVVVIILVYYFFA
IIAMEAYLNNDLTNCCKNTSVEAFYTKNNVTQGFYYLNNVENIFIS
>TRINITY_DN10223_c0_g1::TRINITY_DN10223_c0_g1_i1::g.21618::m.21618 TRINITY_DN10223_c0_g1::TRINITY_DN10223_c0_g1_i1::g.21618  ORF type:internal len:107 (+) TRINITY_DN10223_c0_g1_i1:2-319(+)
SSSAPLEATELEEAQRRRHTERRLNKTVVDFIFNIIFVWIVFSISYSNRDGNSFYLHRDV
VNRVTRNESGSDVFSSISTVREYFTWLKGTAIPALFPESYINGEGL
>TRINITY_DN102240_c0_g1::TRINITY_DN102240_c0_g1_i1::g.40687::m.40687 TRINITY_DN102240_c0_g1::TRINITY_DN102240_c0_g1_i1::g.40687  ORF type:internal len:131 (+) TRINITY_DN102240_c0_g1_i1:1-390(+)
ATQCYKPVIFMHGMLSNSSIETKNIFDWLDQRHPGTKKLSVTLFENEDSLENMNKQVKKI
KVEMVSFMKQHPGGVHMLCYSQGGLVCRGVLEQTKHNVDTFVSLSSPQAGQFGVSHYVKK
IFANVTRDLI
>TRINITY_DN102243_c0_g1::TRINITY_DN102243_c0_g1_i1::g.40668::m.40668 TRINITY_DN102243_c0_g1::TRINITY_DN102243_c0_g1_i1::g.40668  ORF type:internal len:129 (+) TRINITY_DN102243_c0_g1_i1:2-385(+)
AIVAHGVYDACTLYGTHLRVTRQVSRATARGLAALRLPALAGWLAARGASWTENASRLFF
LLDGDGDGEVSAAEARSGGITFGLCDETIAALEARAANGGLQLGAFFDAVADLSNAGAKA
RAHACGGE
>TRINITY_DN102245_c0_g1::TRINITY_DN102245_c0_g1_i1::g.40671::m.40671 TRINITY_DN102245_c0_g1::TRINITY_DN102245_c0_g1_i1::g.40671  ORF type:internal len:116 (+) TRINITY_DN102245_c0_g1_i1:2-346(+)
AFAAADGSSRRLGRRRQSASAMSSSGAQPAAPPPAAETAPSELAEPRPALTDESGEHEAA
SRLLSRGAIRALSARLPAEQRERWRLLFNSTMHGQSFNRFLKHVLDKGPTIVAVR
>TRINITY_DN102246_c0_g1::TRINITY_DN102246_c0_g1_i1::g.40676::m.40676 TRINITY_DN102246_c0_g1::TRINITY_DN102246_c0_g1_i1::g.40676  ORF type:internal len:100 (+) TRINITY_DN102246_c0_g1_i1:2-298(+)
TERVSECVNVVESPRYSLVNAFVTINVNRNLYSPVFINLPCTFELTQGVNSQTIITSVSA
EDQDGTLTPFGQVRYSIIGDETDLFRINEVTGDIFIQRD
>TRINITY_DN102256_c0_g1::TRINITY_DN102256_c0_g1_i1::g.40667::m.40667 TRINITY_DN102256_c0_g1::TRINITY_DN102256_c0_g1_i1::g.40667  ORF type:5prime_partial len:171 (+) TRINITY_DN102256_c0_g1_i1:3-515(+)
VPKTWSLTHELFRLSKFGWYWGPITRREAERKLNGQPDGAFLVRDSSDERYLLSLSFRSY
GKTLHTRIEHCNGKFIFDAQPDTEGYPSIVDLIENSMNDPQTGICSYSRRGSPSPPIYPV
RLTKPVSRFTQVRSLQYMCRFVIRQYTRYDHIQLLPLPKKLKGWIGENQY*
>TRINITY_DN102257_c0_g1::TRINITY_DN102257_c0_g1_i1::g.40660::m.40660 TRINITY_DN102257_c0_g1::TRINITY_DN102257_c0_g1_i1::g.40660  ORF type:internal len:157 (+) TRINITY_DN102257_c0_g1_i1:2-469(+)
FAPDYEPIPSDVKFYYDGKVMKLSQDTEEVATFYGRMLEHDYTTKEVFNNNFLKDWRKVM
TAEEKAKLTDLKKCNFREICDYFKAESEKRKSRSKEEKLKLKEENERLMNEYGYCTMDDH
KEKIGNFRIEPPGLFRGRGDHPKQGMLKRRTMPEDV
>TRINITY_DN102258_c0_g1::TRINITY_DN102258_c0_g1_i1::g.40662::m.40662 TRINITY_DN102258_c0_g1::TRINITY_DN102258_c0_g1_i1::g.40662  ORF type:internal len:144 (+) TRINITY_DN102258_c0_g1_i1:2-430(+)
DGSFDRLIVTLRDDVGVEADVARHLKFNYGTRALQLVEMARAEPHRFCADDRSGGRARLR
RLHAQFPHVDAEVAFACRFEFAQTPSDVLAQRTRLCFLDADAALSVLPRVVEIMAEEKGW
TEAHAAQEAEQARVFLEATMRAP
>TRINITY_DN102259_c0_g1::TRINITY_DN102259_c0_g1_i1::g.40665::m.40665 TRINITY_DN102259_c0_g1::TRINITY_DN102259_c0_g1_i1::g.40665  ORF type:internal len:174 (+) TRINITY_DN102259_c0_g1_i1:2-520(+)
DPQGQANKWVRNMESESGMHVIKLTQATYLRTLENAIQFGKPVLLENVGEELDPALEPLL
VKQTFKQGGVLCIRLGDATIEYSNDFRFYVTTKLRNPHYMPELQVKVTLLNFMITREGLE
DQLLGLVVAKERPDLEEVKNSLVVEGNNNRKQLKEIEDKILEVLGSAGGSILE
>TRINITY_DN102262_c0_g1::TRINITY_DN102262_c0_g1_i1::g.40682::m.40682 TRINITY_DN102262_c0_g1::TRINITY_DN102262_c0_g1_i1::g.40682  ORF type:internal len:151 (+) TRINITY_DN102262_c0_g1_i1:2-451(+)
NKQAILQRFKNPPVKNKSRSYDKLNKTENWEEDGYYPDPRNLTTMVFERSRSSEQLNLSG
KNSLKPPMPRSASGGAKNVQKKYPFSGGMRKRTDSFSSDISTGTGSDWSTEDLDWDKDID
NNKIDWNEEVERELALQVQDETQKMNAWFE
>TRINITY_DN102265_c0_g1::TRINITY_DN102265_c0_g1_i1::g.40683::m.40683 TRINITY_DN102265_c0_g1::TRINITY_DN102265_c0_g1_i1::g.40683  ORF type:internal len:111 (+) TRINITY_DN102265_c0_g1_i1:2-331(+)
AMYGGRHDNHAHAAGRVRRAGRLGVHRILGSHERHRVTDTCGTDGQPSRIQPRRYIRGDR
VHGLAVFGVNLRRAGARRVHRLTRYVLGERRRGNQRVRRLAGDGPVHGRG
>TRINITY_DN102268_c0_g1::TRINITY_DN102268_c0_g1_i1::g.40685::m.40685 TRINITY_DN102268_c0_g1::TRINITY_DN102268_c0_g1_i1::g.40685  ORF type:3prime_partial len:103 (+) TRINITY_DN102268_c0_g1_i1:285-590(+)
MDSASATSPVNGTSTSQTETDESKTNTVEKMIEQDDPPIQKIEETDIDKQILQKKDTDKN
EHVDQQDDEKSSEHNKSEEIQPTIEPTVESKVISLSEYMESE
>TRINITY_DN102275_c0_g1::TRINITY_DN102275_c0_g1_i1::g.40677::m.40677 TRINITY_DN102275_c0_g1::TRINITY_DN102275_c0_g1_i1::g.40677  ORF type:3prime_partial len:145 (+) TRINITY_DN102275_c0_g1_i1:13-444(+)
MCIRDRSSRGSRGSRGSQSNSKDLIKYATTKVCLPDKPSHETSHRGHPKRPFSGDYVLVS
KRNSAKHEPPVRKSQSQPGSRVSSASDHKRQIGYNGRLGFGDGLSWSRFLQSKGHVPGQI
FTQPHFLNQYKHLDNGVIPGKLQI
>TRINITY_DN102281_c0_g1::TRINITY_DN102281_c0_g1_i1::g.40686::m.40686 TRINITY_DN102281_c0_g1::TRINITY_DN102281_c0_g1_i1::g.40686  ORF type:internal len:105 (+) TRINITY_DN102281_c0_g1_i1:3-314(+)
NGQIKLKNKPKPLVEDVSAVQTDVSDTVYTEDSHTLQAVDPNSCMSRSQQTSLDQLGKDA
NKNIETLMGFCKTVNQSSIDSKDNEVTSAQDKVAEVQQNVRSRK
>TRINITY_DN102288_c0_g1::TRINITY_DN102288_c0_g1_i1::g.40681::m.40681 TRINITY_DN102288_c0_g1::TRINITY_DN102288_c0_g1_i1::g.40681  ORF type:internal len:115 (+) TRINITY_DN102288_c0_g1_i1:1-342(+)
GFPAYPRGVGESGVLPLGHLPAWYHWYTSQQCIQQWQSECKKSWDKESPHPPLSTHLESD
EEDMHIDDVAFKNKTDHVSPISSPVTIDTDTGNDVEPKNYANDDHCSDSGDDDK
>TRINITY_DN102306_c0_g1::TRINITY_DN102306_c0_g1_i1::g.40679::m.40679 TRINITY_DN102306_c0_g1::TRINITY_DN102306_c0_g1_i1::g.40679  ORF type:3prime_partial len:108 (+) TRINITY_DN102306_c0_g1_i1:51-323(+)
MSEEYQAKHSSSHDGHNANTDAVEIARALRERSRLDELRKGEDDVKLKNLPPRERMRLKK
MQQADKEAKRLSEVARVQLIENQQRKNRIQE
>TRINITY_DN102308_c0_g1::TRINITY_DN102308_c0_g1_i1::g.40797::m.40797 TRINITY_DN102308_c0_g1::TRINITY_DN102308_c0_g1_i1::g.40797  ORF type:internal len:111 (+) TRINITY_DN102308_c0_g1_i1:3-332(+)
RVQQRRLLDTFGDSLRHVNTLYNKAFGHTARKVPGHMPHMIDKNIMFELQAKFPKEWDAT
SSHKVRSSTDMQYAFSYFYYVMGVKENTTSVDVFDQMDTDKSKILSDREI
>TRINITY_DN102310_c0_g1::TRINITY_DN102310_c0_g1_i1::g.40801::m.40801 TRINITY_DN102310_c0_g1::TRINITY_DN102310_c0_g1_i1::g.40801  ORF type:internal len:106 (+) TRINITY_DN102310_c0_g1_i1:2-316(+)
PTARSVGWTTRRRSANALPCAQPRGTVRCAASAWLPFEAARGRRQRRFDEPPRPRTRPPR
RMRRMAARRVTISRARWTSHATTRRLIARAARAWPLQPPARGAAR
>TRINITY_DN102314_c0_g1::TRINITY_DN102314_c0_g1_i1::g.40792::m.40792 TRINITY_DN102314_c0_g1::TRINITY_DN102314_c0_g1_i1::g.40792  ORF type:3prime_partial len:120 (+) TRINITY_DN102314_c0_g1_i1:2-358(+)
MDENFFNLFPSEIRPWDSMMLWGTKYSRSTLHIDPYNWTAVSAVIWGRKLWKLYPPGQDQ
YLYVEPNNRCGFPLECNKYNSQIDAFDADTWKYPKLKKAEYIEVEQNSGELLIIPTGWF
>TRINITY_DN102317_c0_g1::TRINITY_DN102317_c0_g1_i1::g.40798::m.40798 TRINITY_DN102317_c0_g1::TRINITY_DN102317_c0_g1_i1::g.40798  ORF type:internal len:155 (+) TRINITY_DN102317_c0_g1_i1:3-464(+)
RARGGARSRRSPRGTWTRVATLMTSTAPQCPSRGACSAMGAATCRAIGWRSLTGNTSGRC
AARTIRRRCASCRTARSTRRLRGPCRRRLRRRRRPTRRRPTRRLRCRRRRRRRRRHRCRQ
LGGRRCGGRLARVRARPRLCSVRIQQHWQGVAEA
>TRINITY_DN102319_c0_g1::TRINITY_DN102319_c0_g1_i1::g.40793::m.40793 TRINITY_DN102319_c0_g1::TRINITY_DN102319_c0_g1_i1::g.40793  ORF type:internal len:107 (+) TRINITY_DN102319_c0_g1_i1:2-319(+)
TIDMTKVKGYLHSMGDTVPDNAMQLLHSVEQYQKSQMSSLANVFSSAPSTLPGRNSSDSL
TGLLSLVTRIGSLPTVSDASQQSCDNSVANESEGQQSCDTPMTNDQ
>TRINITY_DN102326_c0_g1::TRINITY_DN102326_c0_g1_i1::g.40795::m.40795 TRINITY_DN102326_c0_g1::TRINITY_DN102326_c0_g1_i1::g.40795  ORF type:internal len:153 (+) TRINITY_DN102326_c0_g1_i1:2-457(+)
SARSASPRSSPTPAPLGTAGRALARVGEPRCAQGARRDERGGRGEGEGHHRRAARRRCVQ
GDAERVVHRGSGRGQPRCRRAHHGDGGGVRRRDSRRRGGEADHASAVRRAHLGQAISGLA
GGGQPVLPVDQSLRAAALAWRTRSWHTPGRSA
>TRINITY_DN102341_c0_g1::TRINITY_DN102341_c0_g1_i1::g.40784::m.40784 TRINITY_DN102341_c0_g1::TRINITY_DN102341_c0_g1_i1::g.40784  ORF type:internal len:146 (+) TRINITY_DN102341_c0_g1_i1:1-435(+)
CAPGYRRPVSTRECSKIRSVIRVQDTISVSCTDSGWNIDIDTAALRTLYPGLAVADIFLG
EKTCIGVVSGDVLMFRQGLSECHTLQARNTSLFAYSNDVVYIVNDPSLPAFITREHWRVR
IECDVPRNMTSLRHLHNIGDTGLQV
>TRINITY_DN102358_c0_g1::TRINITY_DN102358_c0_g1_i1::g.40787::m.40787 TRINITY_DN102358_c0_g1::TRINITY_DN102358_c0_g1_i1::g.40787  ORF type:internal len:110 (+) TRINITY_DN102358_c0_g1_i1:3-329(+)
NTNGMVPIDALLRQQRNLRSQILQNLMNSQGQGQGVSTIDVNVNTQQTPSQVFNRPSPSN
RGSPSVDNVRVVLMNGNSNSGNGRNQPTQNTVSSNTPSESQSRSLSTNP
>TRINITY_DN102360_c0_g1::TRINITY_DN102360_c0_g1_i1::g.40782::m.40782 TRINITY_DN102360_c0_g1::TRINITY_DN102360_c0_g1_i1::g.40782  ORF type:internal len:129 (+) TRINITY_DN102360_c0_g1_i1:1-384(+)
VNANSQDSDPGPPDSPTSKADVDQMSDSMSSLQRNKTSISPGLQRILDGPYANGNPDMVL
KHHKTRIRAHHMKGNKPVGDNNNSDTENFKDDLDSGSLSRSKTMPSLGRPKLTRKITNAG
STDRLKNA
>TRINITY_DN102362_c0_g1::TRINITY_DN102362_c0_g1_i1::g.40785::m.40785 TRINITY_DN102362_c0_g1::TRINITY_DN102362_c0_g1_i1::g.40785  ORF type:internal len:169 (+) TRINITY_DN102362_c0_g1_i1:1-504(+)
CTGDIDLSNSQKLITIYLTNMKIPNIHLPLKSLQSLTLHNMWMSSDDKLLQQLPHCTQLT
YISIGILQSWEACTSTADIDLSNNHKLETIGLINMNMPNFHLPLRSLQNLTMTGLDMSSV
CGLLQQLSRCTDLTNISVFMSSSREPSTCTGDIDLSKNMKLRTIKLVD
>TRINITY_DN102362_c0_g1::TRINITY_DN102362_c0_g1_i2::g.40786::m.40786 TRINITY_DN102362_c0_g1::TRINITY_DN102362_c0_g1_i2::g.40786  ORF type:internal len:304 (+) TRINITY_DN102362_c0_g1_i2:1-909(+)
CTGDIDLSNSQKLITIYLTNMKIPNIHLPLKSLQSLTLHNMWMSSDDKLLQQLPHCTQLT
YISIGILQSWEACTSTADIDLSNNHKLETIGLINMNMPNFHLPLRSLQNLTMTGLDMSSV
CGLLQQLSRCTDLTNISVFMSSSREPSTCTGDIDLSNSQKLITIYLTNMKIPNIHLPLKS
LQSLTLHNMWMSSDDKLLQQLPHCTQLTYISIGILQSWEACTSTADIDLSNNHKLETIGL
INMNMPNFHLPLRSLQNLTMTGLDMSSVCGLLQQLSRCTDLTNISVFMSSSREPSTCTGD
IDL
>TRINITY_DN102366_c0_g1::TRINITY_DN102366_c0_g1_i1::g.40791::m.40791 TRINITY_DN102366_c0_g1::TRINITY_DN102366_c0_g1_i1::g.40791  ORF type:internal len:199 (+) TRINITY_DN102366_c0_g1_i1:2-595(+)
KNGSKSMRQVIHDDLPALKVKIIVECHLDDDGVHLGLNLTLNRIGVKYFWVGLSVDVRKF
MLKCKLCAASKGRKQDADTAKFLQEVEELKKRQREMKRIEAEAADEAEPMEPYSQEIVEQ
AQAANMEAETYSQVIRLLGQNQENITEITVEVVNGEQYTAQQVVGLQSQAEAHIETEMAV
DQNETDANTEAESLAAAA
>TRINITY_DN102372_c0_g1::TRINITY_DN102372_c0_g1_i1::g.40794::m.40794 TRINITY_DN102372_c0_g1::TRINITY_DN102372_c0_g1_i1::g.40794  ORF type:3prime_partial len:188 (+) TRINITY_DN102372_c0_g1_i1:69-563(+)
MKKYEQSLENVTTDKKYADLLQRYNQVINLYKNMQKEMELLQSDFQDTMQRKLEEKETMM
ISSMKMEIQQEKVINEEQLKMPVTDQKENLKLLSKAYEENKISKELHLTATAMIRKTMEI
PQSKLQNLIEQYITYRTVQDSKDRVKQVLQDEETVLATDTRREME
>TRINITY_DN102382_c0_g1::TRINITY_DN102382_c0_g1_i1::g.40788::m.40788 TRINITY_DN102382_c0_g1::TRINITY_DN102382_c0_g1_i1::g.40788  ORF type:internal len:130 (+) TRINITY_DN102382_c0_g1_i1:3-389(+)
SEMEHQARKTLYGELLHLPASEYAREINQAPAGVWVVLALRCAGKLCDRLVEALCGAARR
HPRVKFVCMVATACIPNYPEANCPTILLYRSDELLGQFTGPRSVGLVGTDSAADERAVLS
ALANVIDFE
>TRINITY_DN102387_c0_g1::TRINITY_DN102387_c0_g1_i1::g.40783::m.40783 TRINITY_DN102387_c0_g1::TRINITY_DN102387_c0_g1_i1::g.40783  ORF type:complete len:138 (+) TRINITY_DN102387_c0_g1_i1:47-415(+)
MAVFLTDVDVSGPTPTGLLSICTTFPIKDPPFGSNLEIYGTDTASLKSHVLAHIQNIRDR
TNDVTSLVVFVEPQMDTSLEKFFSDLGLVKQDWKGKNPDRTYSEQYLFEKKIDHENPDNF
EL*
>TRINITY_DN102390_c0_g1::TRINITY_DN102390_c0_g1_i1::g.40802::m.40802 TRINITY_DN102390_c0_g1::TRINITY_DN102390_c0_g1_i1::g.40802  ORF type:internal len:156 (+) TRINITY_DN102390_c0_g1_i1:2-466(+)
PFMNVFTPGKDVLQSCIERNEMPLEKGAHIAMENLLKFFKNRKDTEKKLDVDEREKESDW
ALRLVHHMLSKLAVSSTYVVDNHYQNKVHFCPCCKENLHGDFGDTSIGHRDTWHGSMDIF
LANSVAINICNDHKIAEEDLPSTEVKKDCWINCDS
>TRINITY_DN102416_c0_g1::TRINITY_DN102416_c0_g1_i1::g.40490::m.40490 TRINITY_DN102416_c0_g1::TRINITY_DN102416_c0_g1_i1::g.40490  ORF type:internal len:129 (+) TRINITY_DN102416_c0_g1_i1:2-385(+)
PITRIQCLMPVIPKVVKQQEQKMALLLHVPIFSTEDVFSEKTDDMDKEFYFPPGVRKTLK
NSKEPDLSHLAPRDGNVCIPLGRPRLYSMKEVESFGTNLNLYDDYANIDRYEFKTEMPVM
RNGKHVVV
>TRINITY_DN10242_c0_g1::TRINITY_DN10242_c0_g1_i1::g.21614::m.21614 TRINITY_DN10242_c0_g1::TRINITY_DN10242_c0_g1_i1::g.21614  ORF type:internal len:115 (+) TRINITY_DN10242_c0_g1_i1:1-342(+)
PLYTRGITVQQANFTGVGDLSIWDFSGYEPYYMLYDRFLGEPGCIHVIMFSLMDPFDEQI
AQVFFWLNFLKARVTPLLPLGHCGQLPNRPSVILIGTHADKANCPKNARGEVVS
>TRINITY_DN102431_c0_g1::TRINITY_DN102431_c0_g1_i1::g.40484::m.40484 TRINITY_DN102431_c0_g1::TRINITY_DN102431_c0_g1_i1::g.40484  ORF type:internal len:116 (+) TRINITY_DN102431_c0_g1_i1:3-347(+)
HVEAYGFCVECKDYLCRDCVQFHKEFRGTRNHVVQDKGSMPKDAKHVNTGPQSKDVCTEP
CTKHHGKVLEYYCEPHDEFACSVCVTLEHITCGVGYLPERAQGSVAAAEDDELRR
>TRINITY_DN10243_c0_g1::TRINITY_DN10243_c0_g1_i1::g.21609::m.21609 TRINITY_DN10243_c0_g1::TRINITY_DN10243_c0_g1_i1::g.21609  ORF type:internal len:147 (+) TRINITY_DN10243_c0_g1_i1:1-438(+)
PVPPAGPPAPPAPSTIPAAPPAPPAPAAPPAPPAPPGAPPAPPAMGGAPPPPPPPPPGGF
GGDSVGGGGGGGGLAAALQAAQLKKMKKVEPAAESKPPPSGGGGGSHMDELQKMLLKRTQ
KAQNTDAEPPRNVSPSPAPAAPTSTI
>TRINITY_DN102442_c0_g1::TRINITY_DN102442_c0_g1_i1::g.40480::m.40480 TRINITY_DN102442_c0_g1::TRINITY_DN102442_c0_g1_i1::g.40480  ORF type:internal len:168 (+) TRINITY_DN102442_c0_g1_i1:3-503(+)
QLERGRKQTHSVGHKISTKKPDGKRYSFLNLTAQEKVDLSNSMRLDITQEYKFTEGSTEE
RASVKKAYELSDHKRPGAYGDPEEIHPIEFKLMHKTELLVGEELALQLEAFNHSKLGRTT
NVIFTVAPQTYDGQVGKHFFKKKFGEVSIGANCGEWFSANLTQADYQ
>TRINITY_DN102445_c0_g1::TRINITY_DN102445_c0_g1_i1::g.40482::m.40482 TRINITY_DN102445_c0_g1::TRINITY_DN102445_c0_g1_i1::g.40482  ORF type:internal len:113 (+) TRINITY_DN102445_c0_g1_i1:2-337(+)
SSVPNSRDDQNTMVSNVKLEPVSQDDLDIEVTGVELGDNSLSSEAWGQGYGSGGNNDNDR
QSGDQAGYRIPAAFMMPLDMPGQPIDLSPCVSEHMLYSSKTVHRGGLNYKVY
>TRINITY_DN102455_c0_g1::TRINITY_DN102455_c0_g1_i1::g.40489::m.40489 TRINITY_DN102455_c0_g1::TRINITY_DN102455_c0_g1_i1::g.40489  ORF type:5prime_partial len:110 (+) TRINITY_DN102455_c0_g1_i1:3-332(+)
KDIHVEPSSLVLTVLLIILLQCMLLYGVFYCSSRKWLPFSRSDTVALMFCCTHKSLTLGI
PIIKIIFADSPSLSLISIPLLVYHPTQILLGGLLVPYVRNWMTETQKSG*
>TRINITY_DN102464_c0_g1::TRINITY_DN102464_c0_g1_i1::g.40488::m.40488 TRINITY_DN102464_c0_g1::TRINITY_DN102464_c0_g1_i1::g.40488  ORF type:internal len:135 (+) TRINITY_DN102464_c0_g1_i1:2-403(+)
LSPKQRGQKVDTFSVKKMNDRKTFFDTFNAISVELQKEKLDDNTPDPSVSDATFPAENNI
PVCEINKDSVQLLHTENGLCASVQGKDNLSNQSPKKKHTLFPSRILNDRYVTSETLSYGN
LASSNRQMKQTVEN
>TRINITY_DN102465_c0_g1::TRINITY_DN102465_c0_g1_i1::g.40485::m.40485 TRINITY_DN102465_c0_g1::TRINITY_DN102465_c0_g1_i1::g.40485  ORF type:internal len:132 (+) TRINITY_DN102465_c0_g1_i1:2-394(+)
QLAAAKQKELQRLRDLEQKRIEEMKRQEILKHQQMEKIKEAKRQKELEKQKQIEMQRIRE
RKRKELLKKQEKERQRQELLKQQQIELKRKEELENIRQQERLRAMEEQRQEEIKQDMIKN
RALEKQRLEEI
>TRINITY_DN102467_c0_g1::TRINITY_DN102467_c0_g1_i1::g.40486::m.40486 TRINITY_DN102467_c0_g1::TRINITY_DN102467_c0_g1_i1::g.40486  ORF type:internal len:107 (+) TRINITY_DN102467_c0_g1_i1:3-320(+)
AIKCDENESHVAVVYCMTCETHLCVECSDTTHNTRTLIKHKRVPISEKPVENPKCSYHPI
HIVEFACLEEECKSNPLMCYICKDYGRHVRHKHTLLETEAENVRTS
>TRINITY_DN102470_c0_g1::TRINITY_DN102470_c0_g1_i1::g.40481::m.40481 TRINITY_DN102470_c0_g1::TRINITY_DN102470_c0_g1_i1::g.40481  ORF type:internal len:233 (+) TRINITY_DN102470_c0_g1_i1:2-697(+)
RRLVSSYKVWILLMIMVLILQFLQLAWMASYTMQGKPQVTTFAPIVKVTLDDGNQRIVTD
VNKNNLINQTLYNGRCRMMTAPWGKNLLGLKWPSDMKDWSFTQKRKCDRFDERNIPTLRT
KMSLDCSLKEPTISLSQTDVPSDIFTLPFGDPCLASFIDNCCIDENPVPNIVHYVWYADK
ELQYFNFLSLMSVIRFKKPCVILIHGPFVPSGPYWDYIIQLSPNIVHVYRER
>TRINITY_DN10247_c0_g1::TRINITY_DN10247_c0_g1_i1::g.21616::m.21616 TRINITY_DN10247_c0_g1::TRINITY_DN10247_c0_g1_i1::g.21616  ORF type:internal len:249 (+) TRINITY_DN10247_c0_g1_i1:3-746(+)
KFKMFKVIIMMLHHLFLLQYPPFILDVPLGVISRVEKIGGVTSRGENSYCIDLTCKDMRN
LRFAHRQENHSRRQVYERLHLLAFPISNKQPLFAFEFKEDYGVDGWTVYDPEAEFRRQGV
PNDNWRISRVNEKYDVMDTYPNIISVPKQASDDFIKLVAGFRSKARFPVLSWIHPKSLAS
ITRSSQPLVGVSGKRNKEDESYLQMIMDANAHSNKLYIMDARPSVNALAIKAKVGGFQSE
DAYSGAEV
>TRINITY_DN102483_c0_g1::TRINITY_DN102483_c0_g1_i1::g.40491::m.40491 TRINITY_DN102483_c0_g1::TRINITY_DN102483_c0_g1_i1::g.40491  ORF type:internal len:151 (+) TRINITY_DN102483_c0_g1_i1:3-452(+)
IWNPEDGRFPDDINNYRHGFTCDRPMHFASGNIYTDIPEGERLSTFFKCGSETGLTRGAF
YLDTVPVQKVGFTDNGYRLCLNNQILVTSVGEQFADHGDSGGIVLMGHNGDQHDPRAIGL
VTGGLNDKTIFVVTPINAILQALCLQPRLK
>TRINITY_DN102485_c0_g1::TRINITY_DN102485_c0_g1_i1::g.40487::m.40487 TRINITY_DN102485_c0_g1::TRINITY_DN102485_c0_g1_i1::g.40487  ORF type:complete len:104 (+) TRINITY_DN102485_c0_g1_i1:47-313(+)
MSNEDQSNPYQLPFPPEKGIPEHVASRQKKIFADRVVQNLDAIEQRALLNAELIREGVAN
NEISANDNLDRYETKMEEKANEKEEAEK*
>TRINITY_DN102487_c0_g1::TRINITY_DN102487_c0_g1_i1::g.40483::m.40483 TRINITY_DN102487_c0_g1::TRINITY_DN102487_c0_g1_i1::g.40483  ORF type:internal len:112 (+) TRINITY_DN102487_c0_g1_i1:2-334(+)
LDGASIQYTNWYFTHTGNERSTCVAMRSSTPTGLWENRNCTDNNNFICQFARHGYTPPPP
TPTPYPMVDCPHGWQPNNGFCYHPFANSHNKKTWMEALTYCQGLGGDLPSF
>TRINITY_DN102493_c0_g1::TRINITY_DN102493_c0_g1_i1::g.40476::m.40476 TRINITY_DN102493_c0_g1::TRINITY_DN102493_c0_g1_i1::g.40476  ORF type:5prime_partial len:113 (+) TRINITY_DN102493_c0_g1_i1:1-339(+)
EKNQALRDKQNENHQILKENIDIKNEMDKQMNRQEYERFRQAEEMRRYKMYQEQKQFEER
KKMELARKGEGRPENLTSKAPGTKPIEQNYIKLLPGQRQYNCRPSGRESVEV*
>TRINITY_DN102496_c0_g1::TRINITY_DN102496_c0_g1_i1::g.40475::m.40475 TRINITY_DN102496_c0_g1::TRINITY_DN102496_c0_g1_i1::g.40475  ORF type:internal len:108 (+) TRINITY_DN102496_c0_g1_i1:1-321(+)
LVALGYLIGQLLRRRRSQQVSQGSSLWQKLEKRIEVAVLAIARLVKVSDESNPLLSGGAC
QAVGEIGRNCSLPLPPGGEGSSDGEITKFSVVSNLLAIIKSGKETTK
>TRINITY_DN102498_c0_g1::TRINITY_DN102498_c0_g1_i1::g.40477::m.40477 TRINITY_DN102498_c0_g1::TRINITY_DN102498_c0_g1_i1::g.40477  ORF type:internal len:147 (+) TRINITY_DN102498_c0_g1_i1:2-439(+)
YNMMTTRPEIEELFLKYAKDMGHMTATDLQMFLLHEQKEQNVTVERCKELIVVYEPQPEC
KKSEQLSLIGFRSFLVSQQQHLFNRSHRRVYQDMTQPMTNYFINSSHNTYLAEDQLRGPS
RVECYITSLKRGCRCVELDCWDGSDG
>TRINITY_DN102504_c0_g1::TRINITY_DN102504_c0_g1_i1::g.40478::m.40478 TRINITY_DN102504_c0_g1::TRINITY_DN102504_c0_g1_i1::g.40478  ORF type:internal len:126 (+) TRINITY_DN102504_c0_g1_i1:2-376(+)
GLASQPGGNARDGAAPRVPAAQGGGVRAGAAVGCATRLAPRRPRLFAPAPRERRLAPLPA
RLLRRAWPRRVGGVGGGGGILLAARARHGRARGMGDVRACLPRDASRRVAAQAGDDRRRG
RSAHL
>TRINITY_DN102509_c0_g1::TRINITY_DN102509_c0_g1_i1::g.39970::m.39970 TRINITY_DN102509_c0_g1::TRINITY_DN102509_c0_g1_i1::g.39970  ORF type:internal len:123 (+) TRINITY_DN102509_c0_g1_i1:2-367(+)
CSMLTPVCARTSIYLMFAIRIMIGLAGGAVIPVGIAMISVWAPPKERSSMLAFTGCGFFF
GTIISNLTSGFLCAYGFDNGWPSIFYIHGGLSFIFICAWLYDAHSTPGEHPRISRAEMQH
IQ
>TRINITY_DN10250_c0_g1::TRINITY_DN10250_c0_g1_i1::g.21615::m.21615 TRINITY_DN10250_c0_g1::TRINITY_DN10250_c0_g1_i1::g.21615  ORF type:internal len:129 (+) TRINITY_DN10250_c0_g1_i1:2-385(+)
KSFGLGQFVLVSKDNINNLFFIWALCYSKFMVLFFFFALYDTKHLTCTHCLPFACRYDGR
GHLYDLSPYDADNLKGKPTPVLSDEEKQVEKLCDEERFLELHTDMAEKTMYEEEEWKRYY
ESLSEGYK
>TRINITY_DN102512_c0_g1::TRINITY_DN102512_c0_g1_i1::g.39975::m.39975 TRINITY_DN102512_c0_g1::TRINITY_DN102512_c0_g1_i1::g.39975  ORF type:5prime_partial len:225 (+) TRINITY_DN102512_c0_g1_i1:1-675(+)
PDWEGGGRRQGSMGAVRADDDYDYLFKVVIIGDSGVGKSNLLSRFTRNEFHLDSKSTIGV
EFATRSIQHDNKIIKAQNWDTAGQERYRAITSAYYRGAVGALLVYDISKRLTFDNVERWL
KELRTHADPSIVVMLGGNKCDLKHLQAVLTEHAKGFAEREKLAFIETSALDSTNVDVAFE
SILVDIYNIVTRKALDQGEPPKPAHNTISLNDPAAPAKKSGGCC*
>TRINITY_DN102517_c0_g1::TRINITY_DN102517_c0_g1_i1::g.39958::m.39958 TRINITY_DN102517_c0_g1::TRINITY_DN102517_c0_g1_i1::g.39958  ORF type:internal len:145 (+) TRINITY_DN102517_c0_g1_i1:2-433(+)
AELDASRSWTGNRVYKVRKEDVSLARLFHVMDTRPDSVGIIHWGVRQTSLEEVFLIITSD
YELQVDGSEVTIKTPRAAAMAVTRGIRLRTAALLAKAPKIAGVRGSMLELPATLRLGPAS
EAPTGARASAQGTVSCRTGALASW
>TRINITY_DN102519_c0_g1::TRINITY_DN102519_c0_g1_i1::g.39972::m.39972 TRINITY_DN102519_c0_g1::TRINITY_DN102519_c0_g1_i1::g.39972  ORF type:internal len:103 (+) TRINITY_DN102519_c0_g1_i1:1-306(+)
SGVIHAEPVSEDWSDRRCYTFKPSTCDNADPGLRDMCTSLNLPYFFIDMQGITIYRNIYC
AMCDRLTGLRDICILHEKTGTNAFSTVISGTASLDQLVSQLM
>TRINITY_DN102525_c0_g1::TRINITY_DN102525_c0_g1_i1::g.39966::m.39966 TRINITY_DN102525_c0_g1::TRINITY_DN102525_c0_g1_i1::g.39966  ORF type:5prime_partial len:196 (+) TRINITY_DN102525_c0_g1_i1:2-589(+)
ATRLIFQMGVYTVQEFLQFYFRDAVELPAGMGAETAVSYGMLCLMTAAMLTAAAGGALTD
LLGGRRKILVYAAGALMCASCMAVVLLGRSMRVTLLLLTIFGLGYGCYLAVDFAMVLDVL
PHPDDAAKDMAVWSIALTLPQMLATPIGGLVLDEVQRRALESDPDSILGYKCVFTLAAAY
LLLSTVLVSNIMGVR*
>TRINITY_DN102528_c0_g1::TRINITY_DN102528_c0_g1_i1::g.39973::m.39973 TRINITY_DN102528_c0_g1::TRINITY_DN102528_c0_g1_i1::g.39973  ORF type:internal len:128 (+) TRINITY_DN102528_c0_g1_i1:1-381(+)
AFEASARLHILLRKIRQSGPDMSNTTMEEIIDIINKTAGFNATVNTHYDNRVKLYEEKCL
EITKIQTFLKKSTEILFDIVNETKVQIDEAENRKQQLQEFDISQVAGNLTLENGGISLEY
AMNDYNL
>TRINITY_DN102534_c0_g1::TRINITY_DN102534_c0_g1_i1::g.39974::m.39974 TRINITY_DN102534_c0_g1::TRINITY_DN102534_c0_g1_i1::g.39974  ORF type:internal len:232 (+) TRINITY_DN102534_c0_g1_i1:3-695(+)
DRHEMDAHSQEKGESKFICDSCVMEFQTEASLEAHIKAAHDNELPMKCDVCEQTFPDISK
MMDHRKIHFDYDSFCSKCWQGFFDYLELETHEQSNCRYKEALYKCDICGKRYTKLAAINK
HIDTHPIHSPHVCRMCGRGFESEKELKYHRTAAHIIRPFKCEFCDKTFKKKDSLIEHRRI
HLRVKLYSSDYSARISKAVTDNEEGGSGAVVENEFECNTCGIVLPSHGTLE
>TRINITY_DN102538_c0_g1::TRINITY_DN102538_c0_g1_i1::g.39962::m.39962 TRINITY_DN102538_c0_g1::TRINITY_DN102538_c0_g1_i1::g.39962  ORF type:internal len:129 (+) TRINITY_DN102538_c0_g1_i1:3-386(+)
FGYLTFGANITSDILLAYDPDPEVIVAVILIAVKTYTTYPILLFCGRAAFESLWTDLLFL
TPDDIINKERTRRILITLIWFVATLALAVFIPNIGVVIEILGAFAAVFIFAFPGMCLLAS
TMSQVKKN
>TRINITY_DN102543_c0_g1::TRINITY_DN102543_c0_g1_i1::g.39959::m.39959 TRINITY_DN102543_c0_g1::TRINITY_DN102543_c0_g1_i1::g.39959  ORF type:internal len:118 (+) TRINITY_DN102543_c0_g1_i1:2-352(+)
PTFILEPRSFLDKLTDYYYHCDILSEAVLQEDPYTRMKSVVKWYLSGFYKKPKGLKKPYN
PIIGEVCRCYWDHPNTQSRTFYIAEQLSHHPPVTGFHVTNRKDGFNISGSILAKSKF
>TRINITY_DN102553_c0_g1::TRINITY_DN102553_c0_g1_i1::g.39969::m.39969 TRINITY_DN102553_c0_g1::TRINITY_DN102553_c0_g1_i1::g.39969  ORF type:internal len:103 (+) TRINITY_DN102553_c0_g1_i1:3-308(+)
GGPEIVKSLLEISDLLKDEEVSSESNKDNNDDDDEFDTDDVYSEPVEEEMNIYTIHELSK
ILKEDKRGSAETEKVYESIRNMKKGSLKRNGTIRPPPRPSIK
>TRINITY_DN102557_c0_g1::TRINITY_DN102557_c0_g1_i1::g.39963::m.39963 TRINITY_DN102557_c0_g1::TRINITY_DN102557_c0_g1_i1::g.39963  ORF type:3prime_partial len:233 (+) TRINITY_DN102557_c0_g1_i1:41-697(+)
MSYYIKEKRTRSPRGLGYLATHSIPGESPVFKLPASPMIPPNMPQLPGNPNGHHLQHSPP
QQGRTLQHSPHANPLSMHNPSSVPHSPVMSPNYHRAQPPQMSPSGPQQPPQMSPHQPMHR
PPFPPFSHTLPDGMDLAQKSLELAKLGLMNFPYHYGKPFHSKPSPPFHMNGHGPISPQYN
GLNMQMRQHQQQQQQTEQQIPPNGQHAQQQYHKNHNPQI
>TRINITY_DN102558_c0_g1::TRINITY_DN102558_c0_g1_i1::g.39961::m.39961 TRINITY_DN102558_c0_g1::TRINITY_DN102558_c0_g1_i1::g.39961  ORF type:internal len:122 (+) TRINITY_DN102558_c0_g1_i1:1-363(+)
GNFTNPPSGLSIPVSNGSGSGAVGGSPDSDSSTPEEPMGPVAQLHGLRSLTNSLPGYLFA
LHGIKCPVCSKFIQPDEIECHLVVCLTKPRITYNEDVLTEDKGECVICFEDLEQGHTIAR
L
>TRINITY_DN102569_c0_g1::TRINITY_DN102569_c0_g1_i1::g.39964::m.39964 TRINITY_DN102569_c0_g1::TRINITY_DN102569_c0_g1_i1::g.39964  ORF type:3prime_partial len:117 (+) TRINITY_DN102569_c0_g1_i1:89-436(+)
MARRLVRQQGRWRGAERWHSRVRRAGGRGPGDGARRSCDGGRARARGLRAGCARDRAPSG
RVERAGRRAARQARRRHLLHGPLTGGHVILRALFRSLPTSSLDPVHAPPPLLTRLV
>TRINITY_DN102570_c0_g1::TRINITY_DN102570_c0_g1_i1::g.39960::m.39960 TRINITY_DN102570_c0_g1::TRINITY_DN102570_c0_g1_i1::g.39960  ORF type:5prime_partial len:131 (+) TRINITY_DN102570_c0_g1_i1:2-394(+)
YAAPFCWTTQYLHPWELITVGFLTTTNTWFFKCHPLTVWSYMLLSIVISVEAHIGFDFPF
TLNHLLPFTVIGGAPKHDMHHLKPYTNFQPFFNHWDKFFDTFCPAMEAGGVKPKDLQDYE
RKQRETKKCR*
>TRINITY_DN102572_c0_g1::TRINITY_DN102572_c0_g1_i1::g.39971::m.39971 TRINITY_DN102572_c0_g1::TRINITY_DN102572_c0_g1_i1::g.39971  ORF type:internal len:163 (+) TRINITY_DN102572_c0_g1_i1:3-488(+)
GTSEATSSNGRSPEADRDFDPSAEMMIHDFDDERTLEEDENLSGESVAGELNDLEKEGDM
PIEQLLAMYGYSAGTTASNASSSPGSDSQGQESRSSSEEEILSNHDLTLDKEEIARDLLS
NSDENEDKETDVHTLLNSVSSSQTARLLRSQSQPGSENSDSE
>TRINITY_DN10257_c0_g1::TRINITY_DN10257_c0_g1_i1::g.21611::m.21611 TRINITY_DN10257_c0_g1::TRINITY_DN10257_c0_g1_i1::g.21611  ORF type:internal len:132 (+) TRINITY_DN10257_c0_g1_i1:1-393(+)
YRYKPAENPKLYELHVLLPPDVTCDRCVLQWTYKAGNSVGQTRSGRSCLGCGIQETFVNC
ADISIGGSVDEIPVANRSNTNSHGREVVIPAETAITNAIINSSPDSTFQDVLHQLELQRA
SGDQRNPQSRS
>TRINITY_DN102583_c0_g1::TRINITY_DN102583_c0_g1_i1::g.39978::m.39978 TRINITY_DN102583_c0_g1::TRINITY_DN102583_c0_g1_i1::g.39978  ORF type:internal len:100 (+) TRINITY_DN102583_c0_g1_i1:3-299(+)
ALHTKYQVYEAQLVAQKEETQAAGTTLGDANREMEQISFEKKQLLNQWRSALIGMQRRDE
ALQATLDGIRRQNEQDAALDGEMAGIRKALAKAQEGHET
>TRINITY_DN1025_c0_g1::TRINITY_DN1025_c0_g1_i1::g.33536::m.33536 TRINITY_DN1025_c0_g1::TRINITY_DN1025_c0_g1_i1::g.33536  ORF type:internal len:189 (+) TRINITY_DN1025_c0_g1_i1:1-564(+)
VKSTMTSQPQKEHFSSTTSLDEEVIRAGKASGDPQKSSDPKILRKRAKSPKRFAAPTAPG
RSSMPNILSDSNTSLASNTSEPSAPPSGVRLEPKGLSFSKELELKLTKDQGQPSPSVTTE
TRKLSAPPPPPLQSAKPDYSEKSKTLPKDNTKTLTKDKDIPKSSPKDSDRLKSLSKDELK
TSPPTEDS
>TRINITY_DN102616_c0_g1::TRINITY_DN102616_c0_g1_i1::g.40260::m.40260 TRINITY_DN102616_c0_g1::TRINITY_DN102616_c0_g1_i1::g.40260  ORF type:internal len:102 (+) TRINITY_DN102616_c0_g1_i1:1-303(+)
RRASPRSSRRTSTAPPAGRSFSRCTPAAATRTYTSQTLRCDRARPRPSHSRRRRWTNPSG
SGCRRTRSPNSVRCSTFPSLGRQPPTSRSAPRRTPTTSTRR
>TRINITY_DN102626_c0_g1::TRINITY_DN102626_c0_g1_i1::g.40267::m.40267 TRINITY_DN102626_c0_g1::TRINITY_DN102626_c0_g1_i1::g.40267  ORF type:internal len:115 (+) TRINITY_DN102626_c0_g1_i1:1-342(+)
RRSWTLRRAVSTWTSAPVGLYDRHTSQPSWHVAAATPWSGWAAPPAPPPSALNIPYVVET
TARGERGYDIFSRLLVERILCVNGPVDDNTSALVVAQLLYLDSLSQEAPIHMYI
>TRINITY_DN102632_c0_g1::TRINITY_DN102632_c0_g1_i1::g.40251::m.40251 TRINITY_DN102632_c0_g1::TRINITY_DN102632_c0_g1_i1::g.40251  ORF type:internal len:104 (+) TRINITY_DN102632_c0_g1_i1:2-310(+)
LEGQVVAALQHVSQRRDAGGAHSAAGRGGGGERPGVCDEAEVQLLHPFHAHLRGRAGAHG
DRAGRVGRVRRAQGPRADDRRDEAGRGADPRERGRDRAQAVLR
>TRINITY_DN102633_c0_g1::TRINITY_DN102633_c0_g1_i1::g.40259::m.40259 TRINITY_DN102633_c0_g1::TRINITY_DN102633_c0_g1_i1::g.40259  ORF type:internal len:139 (+) TRINITY_DN102633_c0_g1_i1:1-414(+)
ARHANYTLLTGQTDRSLVQEPAQHELVPPLSGSRYKGQSGRVGVVGGSFEYTGAPFYAAI
SALKVGADLSHIFCDVAAGTAIKSYSPEIIVHPVLRGGAHPPQEVQTGACADGVSDEDVA
RASADGVIKWFRALDALI
>TRINITY_DN102640_c0_g1::TRINITY_DN102640_c0_g1_i1::g.40268::m.40268 TRINITY_DN102640_c0_g1::TRINITY_DN102640_c0_g1_i1::g.40268  ORF type:internal len:115 (+) TRINITY_DN102640_c0_g1_i1:1-342(+)
VPLNGNRTCFEDEEGIVTCTFTCRNGYDFAIQPASEYKCAFDNVWEPTNQLPISDCSALQ
LSNEIIQPASFTFAGLVACQQRPELTRLEKAFEHMVTKRVDELCEEGVNCVIRD
>TRINITY_DN102643_c0_g1::TRINITY_DN102643_c0_g1_i1::g.40263::m.40263 TRINITY_DN102643_c0_g1::TRINITY_DN102643_c0_g1_i1::g.40263  ORF type:internal len:123 (+) TRINITY_DN102643_c0_g1_i1:3-368(+)
SSAVTPAQDDDDRMSLDSAGSAGEQGAIEINPADTSVPPPPLPSQIPSEFPNPVSQVSNW
QQQNDIANSYMSGFVNTYNSGGRFNQNYINQFNNNLNNQNFDVPKEEEEEKNDPDIHEAT
FN
>TRINITY_DN102648_c0_g1::TRINITY_DN102648_c0_g1_i1::g.40257::m.40257 TRINITY_DN102648_c0_g1::TRINITY_DN102648_c0_g1_i1::g.40257  ORF type:internal len:112 (+) TRINITY_DN102648_c0_g1_i1:1-333(+)
GISRPVMQAGAKGFGGTPPFIAPEILIHAGKDTYTNKVDIFSFGMFLFELLTCRMPLAEI
NNPTVHVCHGGRPTITNEEAVYPSHLLDLMTVCWGHDPQNRPSAEQVCTIA
>TRINITY_DN102649_c0_g1::TRINITY_DN102649_c0_g1_i1::g.40252::m.40252 TRINITY_DN102649_c0_g1::TRINITY_DN102649_c0_g1_i1::g.40252  ORF type:internal len:116 (+) TRINITY_DN102649_c0_g1_i1:1-345(+)
GVQARRARRRADRLRRRAARARWLCRRASGQGAVGLRADATRPRAARAKERSRLAPRRAV
RPADARRQLERRRRLVRAQVPLLPRRLAHRVGRLHQHASGEHALRHAARALLRHA
>TRINITY_DN102652_c0_g1::TRINITY_DN102652_c0_g1_i1::g.40264::m.40264 TRINITY_DN102652_c0_g1::TRINITY_DN102652_c0_g1_i1::g.40264  ORF type:internal len:122 (+) TRINITY_DN102652_c0_g1_i1:1-363(+)
ATSRLRRQPSFGPVHCSPIPTPTHLPEADSNNGGAFSVWPELKHTSKDVIIENEAAHDWK
RFSRYKATMPKRKDSKNYLTFTKDVHIELENNNAIDITIILTDGHNGVVNNRHNNKRSDE
D
>TRINITY_DN102654_c0_g1::TRINITY_DN102654_c0_g1_i1::g.40258::m.40258 TRINITY_DN102654_c0_g1::TRINITY_DN102654_c0_g1_i1::g.40258  ORF type:internal len:117 (+) TRINITY_DN102654_c0_g1_i1:3-350(+)
EVSDSSSLIGDFDFLADSSSSIDSLSPELELLSQEICSKGPNQSELELRYLFQIMLEAGC
LEWALLVALVLRDSLAVIRTINTASITDTPLEIVGRMREGLSYLELWSDTECVGYK
>TRINITY_DN102657_c0_g1::TRINITY_DN102657_c0_g1_i1::g.40269::m.40269 TRINITY_DN102657_c0_g1::TRINITY_DN102657_c0_g1_i1::g.40269  ORF type:internal len:115 (+) TRINITY_DN102657_c0_g1_i1:2-343(+)
KVDITVALLFDPLNTIFQQMARGDTPGPEITMRYELLRLCTLRNYPKNNKPYIIRLAGAG
FYYAAEGDEVVCYCCGIRKSSWTENKVPLEIHRRESPSCSFLTRNSQVNIRVPE
>TRINITY_DN102677_c0_g1::TRINITY_DN102677_c0_g1_i1::g.40265::m.40265 TRINITY_DN102677_c0_g1::TRINITY_DN102677_c0_g1_i1::g.40265  ORF type:3prime_partial len:160 (+) TRINITY_DN102677_c0_g1_i1:3-479(+)
MPPVTVKLMDDQSPPSVVAGVANIRLRVSLCNGRGMPEERTANGAQDLLVGEREAPIVDG
FATFQNLRVMEISQKHYGSFQLSICAVGCPEGYAVQPLRTKQFVVQVGRMWSKRRKSEDE
ISPDDPISQIPGVGKQYVSRLQVQGIVQIRQFAQLCSTD
>TRINITY_DN102692_c0_g1::TRINITY_DN102692_c0_g1_i1::g.40256::m.40256 TRINITY_DN102692_c0_g1::TRINITY_DN102692_c0_g1_i1::g.40256  ORF type:internal len:132 (+) TRINITY_DN102692_c0_g1_i1:3-395(+)
LDEFTDDNHNFRSRKKSLKRNKNANVQVPSADVDDKTVPKQSENMTSHQEGRVEGATASG
SSTSAYPKTSNMYKTTSELSEMVAKEGLIVKDVYPDGNCLFAAVVDQLRVRGEFFYTVKT
LREAAVKYLRE
>TRINITY_DN102693_c0_g1::TRINITY_DN102693_c0_g1_i1::g.40254::m.40254 TRINITY_DN102693_c0_g1::TRINITY_DN102693_c0_g1_i1::g.40254  ORF type:3prime_partial len:115 (+) TRINITY_DN102693_c0_g1_i1:34-375(+)
MLAMQCFDEVKHAGGRITSYVSYCGGLPAPEDSDSPLRYKFSWFPKGVLMNCLSGARYLQ
DGKVIDIPSGGALLDVTSDLGFMPGFNLEGFPNRDSTKYTSEYGIDSAHTCIRG
>TRINITY_DN102695_c0_g1::TRINITY_DN102695_c0_g1_i1::g.40255::m.40255 TRINITY_DN102695_c0_g1::TRINITY_DN102695_c0_g1_i1::g.40255  ORF type:internal len:102 (+) TRINITY_DN102695_c0_g1_i1:1-303(+)
CGAPPKVDFGFCYGDSDTIGTKRQFSCQTGYFGVGQAEVECLPSAQWSTVDYTCSPCKDT
PAVPHATCGGGDSIIGSERKYSCSEGYLAVGDLTIKCLPNA
>TRINITY_DN102705_c0_g1::TRINITY_DN102705_c0_g1_i1::g.40266::m.40266 TRINITY_DN102705_c0_g1::TRINITY_DN102705_c0_g1_i1::g.40266  ORF type:internal len:116 (+) TRINITY_DN102705_c0_g1_i1:3-347(+)
PAPVSFLCNYSTHVLYHLPQLTKLDTYDISSKTLTELAETTVLKKKMYYNMRIKTVSRNL
AQVISKMDTFQQQMLNFPHERLRALVSAMKEIERSKDDPENEEKLEAKPSPSPRS
>TRINITY_DN102710_c0_g1::TRINITY_DN102710_c0_g1_i1::g.40185::m.40185 TRINITY_DN102710_c0_g1::TRINITY_DN102710_c0_g1_i1::g.40185  ORF type:internal len:163 (+) TRINITY_DN102710_c0_g1_i1:2-487(+)
IPALYSVGSKQKRTGFSEKRWPIKGGEWGTATCSYPEIIVTGHADGSVKFWDASAVTLQV
LYKLKTAKLYEKPKNKTLDGQEDDPFAIYMIYLDQESRLLTMAGATHVMLFRFAKQDVTL
EVPYLDVSIVYEVFDDLDSPDLDYPKPSLSVISQHQQSGSVG
>TRINITY_DN102712_c0_g1::TRINITY_DN102712_c0_g1_i1::g.40172::m.40172 TRINITY_DN102712_c0_g1::TRINITY_DN102712_c0_g1_i1::g.40172  ORF type:internal len:224 (+) TRINITY_DN102712_c0_g1_i1:2-670(+)
WHPSGDPGNIEKPTSSTCIASTMLNFCGLETMLHITCADQTVEQLKANLEKAKELGIRNL
LALRGDPPQGTDNWTYQEGKLNYASDLVKLIRQEYGDYFVICVAGYPTGHPESELYEEDL
QHLKTKIDAGADFIITQLFFTAQTFIKFYNDCRAIGINCPIIPGLLPIQAYQSLRHIVKL
SRLAVPQEIIDNINPIKDNDEAIRNYGVEQTVSMVKELFESGT
>TRINITY_DN102714_c0_g1::TRINITY_DN102714_c0_g1_i1::g.40179::m.40179 TRINITY_DN102714_c0_g1::TRINITY_DN102714_c0_g1_i1::g.40179  ORF type:5prime_partial len:107 (+) TRINITY_DN102714_c0_g1_i1:3-323(+)
NLSELSNTMSLAHSEINSYTLTEPELNGYEEINCGLNVTMSGRSGSETPAPKLNKPLTTG
RSSLIRKESMDKNKSATVHKISRAMSVEQNMNSLQYFDNYDEGELV*
>TRINITY_DN102717_c0_g1::TRINITY_DN102717_c0_g1_i1::g.40183::m.40183 TRINITY_DN102717_c0_g1::TRINITY_DN102717_c0_g1_i1::g.40183  ORF type:internal len:132 (+) TRINITY_DN102717_c0_g1_i1:2-394(+)
WFANYICYRTSWMEHQRQSTRHFRFLGNVFRRTTFWYFGNKVFKTCDNGSFVPCCRLTSV
RWVLFCRHLSRDYTDLGLFSAYWTVHVGDISEYIHVDGGKYPNSNGENISDISRGRVRQQ
HAISAAVRVSN
>TRINITY_DN102728_c0_g1::TRINITY_DN102728_c0_g1_i1::g.40173::m.40173 TRINITY_DN102728_c0_g1::TRINITY_DN102728_c0_g1_i1::g.40173  ORF type:5prime_partial len:190 (+) TRINITY_DN102728_c0_g1_i1:2-571(+)
TQCIVVIFGVLSVCTYGLSVDFSRLRQLRRPYILDKRDGASCTGNPCPPWQPFLCKSSSV
CIALESVCDDHPDCPDHFDEEKELCNARKRPSVESIYKFLERNRKWIIQKLFSGADMELI
AHSLAVATSLDDISRMVGLTPDAERNLEDTFYAVLENDMRPLLKLGMPKGEWFDTTHIFT
MLVDGGLLV*
>TRINITY_DN10273_c0_g1::TRINITY_DN10273_c0_g1_i1::g.21608::m.21608 TRINITY_DN10273_c0_g1::TRINITY_DN10273_c0_g1_i1::g.21608  ORF type:internal len:113 (+) TRINITY_DN10273_c0_g1_i1:1-336(+)
GARSLEVVNEDEYYSPMRNHGNKTWHTRRCCSDCHYYDDKETRIIVVGDDCRQNEQLSKA
VKELDAEVVESDTGCEFVDDVTEYECVFVLSEFKGDVFDKLHKADVRIVGPP
>TRINITY_DN102742_c0_g1::TRINITY_DN102742_c0_g1_i1::g.40188::m.40188 TRINITY_DN102742_c0_g1::TRINITY_DN102742_c0_g1_i1::g.40188  ORF type:internal len:110 (+) TRINITY_DN102742_c0_g1_i1:2-328(+)
SKVEDSSRPEDQPKKLVNKKPNNKKTGKKDLTAETKVDEVPKPKYAIYQSSHNAKLQTES
DCALRGATFIQNRYMIAADYKNNKLKLFNSKYELLDDLEMPNAPWDVCP
>TRINITY_DN102745_c0_g1::TRINITY_DN102745_c0_g1_i1::g.40169::m.40169 TRINITY_DN102745_c0_g1::TRINITY_DN102745_c0_g1_i1::g.40169  ORF type:internal len:100 (+) TRINITY_DN102745_c0_g1_i1:2-298(+)
ANLKLIPAADDEMLHSFFRKHVKPKKQHEIQSLGKVIKLLSDNIGCSNVIDVGAGLGHLT
RFLSFGYGLSVTSVEAASTHAPKATKYDREVDREIRKKK
>TRINITY_DN102747_c0_g1::TRINITY_DN102747_c0_g1_i1::g.40180::m.40180 TRINITY_DN102747_c0_g1::TRINITY_DN102747_c0_g1_i1::g.40180  ORF type:3prime_partial len:109 (+) TRINITY_DN102747_c0_g1_i1:116-439(+)
MASKVDQLSHEQKLLLVNVVRLVVNHDDSALKVMKQTFADESLSCETWLGFEFYRTEDWS
NYCDCWFEWEYLDFINRETIDGLMLERVLKNLVEGSCIHAKSAGYCVQ
>TRINITY_DN102750_c0_g1::TRINITY_DN102750_c0_g1_i1::g.40171::m.40171 TRINITY_DN102750_c0_g1::TRINITY_DN102750_c0_g1_i1::g.40171  ORF type:internal len:107 (+) TRINITY_DN102750_c0_g1_i1:1-318(+)
RRSSSRFCTGNKPNHMFLIDYAKDFFVKYSNVSKFAFVFGCELSHWDNNPVQHMDDDFVE
FLKFLKVKGHLDNTLLVVMADHGARYSRVRYTIQGKMEERLPMMAL
>TRINITY_DN102761_c0_g1::TRINITY_DN102761_c0_g1_i1::g.40187::m.40187 TRINITY_DN102761_c0_g1::TRINITY_DN102761_c0_g1_i1::g.40187  ORF type:complete len:109 (+) TRINITY_DN102761_c0_g1_i1:51-329(+)
MTSMYLHLYSSIQLVQCASSVLKSVLSVKLGMEFSSGYKGQLGDNEFLFHYLHPFRSGKK
KPVQVTGTPRSWETFQSTVDQESLWNLSLIHI*
>TRINITY_DN102762_c0_g1::TRINITY_DN102762_c0_g1_i1::g.40174::m.40174 TRINITY_DN102762_c0_g1::TRINITY_DN102762_c0_g1_i1::g.40174  ORF type:3prime_partial len:110 (+) TRINITY_DN102762_c0_g1_i1:166-492(+)
MKRNMCKRCCMLLIPGVTSIVRIKKKRQKQTINTCLECGTIKRYVYNPNKIPWINKPEAW
EDRLVNGNRVAGPQNNQPKQKQKNKNQSQNQQGNQKKSNQGNKVQEAIA
>TRINITY_DN102778_c0_g1::TRINITY_DN102778_c0_g1_i1::g.40176::m.40176 TRINITY_DN102778_c0_g1::TRINITY_DN102778_c0_g1_i1::g.40176  ORF type:internal len:189 (+) TRINITY_DN102778_c0_g1_i1:1-564(+)
GEREPTLHLVYAAVNAAMFVLFFTTVRASPGFVPIDARSREAYEEELRLSAEQATSCPLV
GAGGGVGGRNVQLCHTCHVVRPLRAKHCPICGRCVLRYDHHCPWVDNCVAYGNYLSFYLL
QLFGFSACMLQLWACIRYLHANPWNWWIALLAVDFALSSLFGLTMVVFHAGLIARNLTTN
ENINWRKY
>TRINITY_DN102781_c0_g1::TRINITY_DN102781_c0_g1_i1::g.40186::m.40186 TRINITY_DN102781_c0_g1::TRINITY_DN102781_c0_g1_i1::g.40186  ORF type:3prime_partial len:183 (+) TRINITY_DN102781_c0_g1_i1:48-548(+)
MGEPQNLNPALADFNKDRKKVQKKKSKDSSNSNNNRVDQPTIKIERTGVIKTNPLPNNKQ
SDQSKKDASGAKDGSRPASDSQRSQPLNSHLHKGVDMSHSRITQNPNLLKVGSPLQVSTP
DNHNRAPVSDDVQSPAYSDISDANESASPAAPSESSPQKHKEECSNK
>TRINITY_DN102787_c0_g1::TRINITY_DN102787_c0_g1_i1::g.40168::m.40168 TRINITY_DN102787_c0_g1::TRINITY_DN102787_c0_g1_i1::g.40168  ORF type:internal len:112 (+) TRINITY_DN102787_c0_g1_i1:2-334(+)
ILRDKPIPDYYTDFNTSVNKTPSWIDTMNTSDVSDTDWNKRDFTTSRPPPSWINDMDNSD
ITSVVSAPKSTKKLELHDLLRPLPVINAQDSSMNSDVNDTLPPPGLTYRDL
>TRINITY_DN102788_c0_g1::TRINITY_DN102788_c0_g1_i1::g.40181::m.40181 TRINITY_DN102788_c0_g1::TRINITY_DN102788_c0_g1_i1::g.40181  ORF type:5prime_partial len:129 (+) TRINITY_DN102788_c0_g1_i1:1-387(+)
RSRRRSSSRCRSSSRCTAGRFGAASSRTCSRRSRSSRSGARRSRSSSSGASRSQWAATRS
NEPHAAGSAPTGPPTRTRARMRTGFAALPPAGLSMCADCRLFNFRAHRPGARPLIRARAP
SSQRIAPR*
>TRINITY_DN102796_c0_g1::TRINITY_DN102796_c0_g1_i1::g.40175::m.40175 TRINITY_DN102796_c0_g1::TRINITY_DN102796_c0_g1_i1::g.40175  ORF type:internal len:110 (+) TRINITY_DN102796_c0_g1_i1:2-328(+)
ELGLETVNVDVRFTYLYDYFVYGKAMYFLKEFWGYSYYCKGDEDSMDLCMKRINYNIKSC
IFASNYTFIRCGARNLPSPLDYWGNIRFAHPKYEEEIVPFIRDQDRSLL
>TRINITY_DN102805_c0_g1::TRINITY_DN102805_c0_g1_i1::g.40170::m.40170 TRINITY_DN102805_c0_g1::TRINITY_DN102805_c0_g1_i1::g.40170  ORF type:internal len:123 (+) TRINITY_DN102805_c0_g1_i1:3-368(+)
EYLANMFDEAVHNFLLEMDIGHNVTDSTGQVMDSLLHDACGVLHTFVQTHSAAWAPIISA
WSLELLGHISSKYSDRRGVPHTGSLNELLQLWLTCKPTKLLIEVATECFAQMVGSAPETC
VD
>TRINITY_DN102809_c0_g1::TRINITY_DN102809_c0_g1_i1::g.40202::m.40202 TRINITY_DN102809_c0_g1::TRINITY_DN102809_c0_g1_i1::g.40202  ORF type:5prime_partial len:111 (+) TRINITY_DN102809_c0_g1_i1:3-335(+)
TCHTVSYTHLDVYKRQVLDSLTYFQVLASKMVSKCFFQNSFLILSPRIFLRTVGEYRCWT
VSTLKLAINYFLLLSYINIFKLTAKCNICHLRLLTSTSLNCAQNVAIFFC*
>TRINITY_DN102851_c0_g1::TRINITY_DN102851_c0_g1_i1::g.40205::m.40205 TRINITY_DN102851_c0_g1::TRINITY_DN102851_c0_g1_i1::g.40205  ORF type:internal len:154 (+) TRINITY_DN102851_c0_g1_i1:3-461(+)
SMTRIQQTVATYFRFSLMDLLSKMVAGSPHFVRCIRPNEENLPDQFDAKKVTTQLTYTGV
LETTRIRREGYSHRILFAEFVKRYLLLALGHSDQVTPDKRGCQILLKELELTDWALGHTK
VFLKFYHTEVLARRYEDVQRKIVRIQSVIRMHQ
>TRINITY_DN102860_c0_g1::TRINITY_DN102860_c0_g1_i1::g.40198::m.40198 TRINITY_DN102860_c0_g1::TRINITY_DN102860_c0_g1_i1::g.40198  ORF type:internal len:183 (+) TRINITY_DN102860_c0_g1_i1:3-548(+)
GDVDLCLVPEVPVVMDGPKGCLPHLERVLDRKGFAVIVVAEGAGEEILGRAVEVDKGGNR
KLPELGKWLKDEIGTFFDKRGKPTTVKYIDPSYMIRSVPANASDAIYTALLAQNAVHGAM
AGYTAFSVGMANNRLVYIPISSLVKNSPRIMDPMGRTWERVLSVTGQPNTAVKIDSTSAA
IS
>TRINITY_DN102863_c0_g1::TRINITY_DN102863_c0_g1_i1::g.40201::m.40201 TRINITY_DN102863_c0_g1::TRINITY_DN102863_c0_g1_i1::g.40201  ORF type:internal len:106 (+) TRINITY_DN102863_c0_g1_i1:3-317(+)
LLYHPCVEEDPDLNRKLKVLKKIVRSCLQKHIISPYRKIPHHKPFALVAYGRAELFSSFD
VDAVTNFIEENALKAPESFVEKDGQYEAGLKSSAKKVADIKDRQI
>TRINITY_DN102881_c0_g1::TRINITY_DN102881_c0_g1_i1::g.40203::m.40203 TRINITY_DN102881_c0_g1::TRINITY_DN102881_c0_g1_i1::g.40203  ORF type:internal len:104 (+) TRINITY_DN102881_c0_g1_i1:2-310(+)
SDFPTDGSNNLVTLPTERCRKHITKLVDMFCQNHDQTGCSICMAVKHRSCNDVFYIPEDI
DNILHGEDMKTVEEDLKEANDKLINMVTSRQEYIDELNKDKVA
>TRINITY_DN102884_c0_g1::TRINITY_DN102884_c0_g1_i1::g.40200::m.40200 TRINITY_DN102884_c0_g1::TRINITY_DN102884_c0_g1_i1::g.40200  ORF type:internal len:103 (+) TRINITY_DN102884_c0_g1_i1:1-306(+)
APEDVEAACRKTLDDLGLEYLDNYTMHWPVQMTKDSKVVDGKHEFSIVHQGDRKALAATW
RAMEALVDAGLVRSLGVSNFDVRMLGELMQDCKIAPISNQFE
>TRINITY_DN102895_c0_g1::TRINITY_DN102895_c0_g1_i1::g.40204::m.40204 TRINITY_DN102895_c0_g1::TRINITY_DN102895_c0_g1_i1::g.40204  ORF type:internal len:165 (+) TRINITY_DN102895_c0_g1_i1:3-494(+)
RFMASISFSEASMRRVNVLNSLENRISKVKMKYFERHSNIHARKMERAKNRIIDNLNKRM
AYKLVLKNHSIVNAKDYHKALDEKYTYDSMHHEVKSMMQFMKPDIIRERRAKMLVKENRR
RYESVLQKNREETDRIFPVKKWEPVDFSKFGKKEAEKKLEREKT
>TRINITY_DN102898_c0_g1::TRINITY_DN102898_c0_g1_i1::g.40199::m.40199 TRINITY_DN102898_c0_g1::TRINITY_DN102898_c0_g1_i1::g.40199  ORF type:internal len:112 (+) TRINITY_DN102898_c0_g1_i1:1-333(+)
SWLLLFPKFNIVSGISIDYMHGVLLGVQKLLLRLWFAKDFLKFDFSYHHLVQKVDSRLVH
IQPTLDITRLPRSIETDLKYWKASEFRSFLLYYGAPILNGILSKERFQHYL
>TRINITY_DN1028_c0_g1::TRINITY_DN1028_c0_g1_i1::g.33533::m.33533 TRINITY_DN1028_c0_g1::TRINITY_DN1028_c0_g1_i1::g.33533  ORF type:internal len:310 (+) TRINITY_DN1028_c0_g1_i1:3-929(+)
KLSAIHEFLNLPAISKEKSHDLVKGHFYGHYDFDLDKTLYFFTAGRYEFSNKGADMFIES
LARLNHFLKSAGSEMTIIAFMIFPARTNNYNVESLRGQAIAKQLRETVSHIQNQIGKRIF
EKSLRGEVPSSEDILHQEDIVKLKRCIFSSQRTSLPPICTHNIVDDNQDQILSALRKCQL
FNNRHDRVKVVFHPEFLNSTSPLIGLDYEEFVRGCHLGIFPSYYEPWGYTPAECTVMGIP
SMTSDLSGFGCFMKEHVADPKSYGIYIIDRRNQGPDDSAQQLAQYMFDFTCLSRRQRIIQ
RNRTERLSD
>TRINITY_DN102908_c0_g1::TRINITY_DN102908_c0_g1_i1::g.40098::m.40098 TRINITY_DN102908_c0_g1::TRINITY_DN102908_c0_g1_i1::g.40098  ORF type:internal len:103 (+) TRINITY_DN102908_c0_g1_i1:2-307(+)
YMPVFARHRISIETLIQMSEDDLKQMGIHELGVRKDILRNVDLYKTEQASRPSAKSELDS
FPALATAPPLEEQTPTRQVSVIARGLNSECSICLDKTSDVIF
>TRINITY_DN10290_c0_g1::TRINITY_DN10290_c0_g1_i1::g.21619::m.21619 TRINITY_DN10290_c0_g1::TRINITY_DN10290_c0_g1_i1::g.21619  ORF type:internal len:104 (+) TRINITY_DN10290_c0_g1_i1:2-310(+)
DVATGNSETTDDYHRDGTAAIADSSKTSLNNFEMNESYAGDGDNTMVLIKREPGLDIEET
QYMDEQTDNTSSTNPIKFETTGKSGFRNMAASVTGNNGYMFDR
>TRINITY_DN102923_c0_g1::TRINITY_DN102923_c0_g1_i1::g.40093::m.40093 TRINITY_DN102923_c0_g1::TRINITY_DN102923_c0_g1_i1::g.40093  ORF type:internal len:112 (+) TRINITY_DN102923_c0_g1_i1:2-334(+)
SNMSEDKDSKLQHTSNGDYKPIIEEDVDTQCGLFGFRPRSCQGFARIGAFIGVYSIAGLL
TSSLTVYVNSQVSMLEKQFGFSSSETGLLMSCNDIGFLTTIVFAGYIARKI
>TRINITY_DN102925_c0_g1::TRINITY_DN102925_c0_g1_i1::g.40095::m.40095 TRINITY_DN102925_c0_g1::TRINITY_DN102925_c0_g1_i1::g.40095  ORF type:internal len:151 (+) TRINITY_DN102925_c0_g1_i1:2-451(+)
LRTILFILLLASFTVANLYKLDDVQKIYLSRMIKSIGNGTSISQADLGHFFKSQSVKWNV
NGSVASACTPNGGTIDEQCLLSRCLSPEDVYTLSGLSLNITENNLSVLSSILLNLLSNHD
CDSATTETGQEHLSPHVPPSSLEAWGIGIL
>TRINITY_DN102934_c0_g1::TRINITY_DN102934_c0_g1_i1::g.40097::m.40097 TRINITY_DN102934_c0_g1::TRINITY_DN102934_c0_g1_i1::g.40097  ORF type:internal len:116 (+) TRINITY_DN102934_c0_g1_i1:2-346(+)
IHTQTKSSRCGLSDNRLDPSVETIDGNAVKDKLSAYRTKVEPSCTGTQRHMMGHPEAGTM
LILTDFTLKPHVRHLSSKSIKNFILRLISRDKKLENIVKEVESQRQKAPVEAESK
>TRINITY_DN102941_c0_g1::TRINITY_DN102941_c0_g1_i1::g.40096::m.40096 TRINITY_DN102941_c0_g1::TRINITY_DN102941_c0_g1_i1::g.40096  ORF type:internal len:105 (+) TRINITY_DN102941_c0_g1_i1:1-312(+)
LSNGDLFRSVSSEPLFDKQKEQGLNKTVIKAGIDLNGSSAGEQVLNTDGSVVSYVKVTQE
QSDNVLDHENQHKDHDNIQSAEAVHDCDQSTRDSAYLNVQTGHS
>TRINITY_DN102948_c0_g1::TRINITY_DN102948_c0_g1_i1::g.40102::m.40102 TRINITY_DN102948_c0_g1::TRINITY_DN102948_c0_g1_i1::g.40102  ORF type:internal len:130 (+) TRINITY_DN102948_c0_g1_i1:2-388(+)
SGLNITSSQISQMVFFTFDDAVTTQISGYYRNLFDSSRKNPNGCPISMTLFISHKNTVYK
LVREFYDKGMEIASHSVTHGHPSPRTFLREAKTQKENLAKMARIPESKITGWRSPFLEPL
GDIQPAVLK
>TRINITY_DN102959_c0_g1::TRINITY_DN102959_c0_g1_i1::g.40094::m.40094 TRINITY_DN102959_c0_g1::TRINITY_DN102959_c0_g1_i1::g.40094  ORF type:internal len:143 (+) TRINITY_DN102959_c0_g1_i1:1-426(+)
ENVILDIDEDFYGCTYAVEPLLKANISMRVVKGISATLGAFMCPESMPEEKESEAIILDI
ITLIRKRKLCKIAVQSLSNTTACSKFIAKLNVNAIFIDKLKTATKQNKIKLSSVTTIDTF
VKHILFYFNKMNVQQLHSLQTV
>TRINITY_DN102962_c0_g1::TRINITY_DN102962_c0_g1_i1::g.40091::m.40091 TRINITY_DN102962_c0_g1::TRINITY_DN102962_c0_g1_i1::g.40091  ORF type:3prime_partial len:100 (+) TRINITY_DN102962_c0_g1_i1:30-326(+)
MALQTDLFTFCRKPLKEQVTPHKMSVIVLIQEYCSVKKSDITPAFPLDSFSEEPKMEIKF
TETEKRNFMVSILQLLQSTDITLKELCIKTKDKLKPELY
>TRINITY_DN102966_c0_g1::TRINITY_DN102966_c0_g1_i1::g.40101::m.40101 TRINITY_DN102966_c0_g1::TRINITY_DN102966_c0_g1_i1::g.40101  ORF type:internal len:117 (+) TRINITY_DN102966_c0_g1_i1:3-350(+)
DTLREEKTKYQLKAAEFKTESVNSKAKADENEAQKNAHEDHIKTLKEQMEAKETYSKGLE
NQLSQRPGSEDVMVLKKELISVQTLMDRMALEQEKEKESIQKEYDSLKQTATLSEE
>TRINITY_DN102975_c0_g1::TRINITY_DN102975_c0_g1_i1::g.40100::m.40100 TRINITY_DN102975_c0_g1::TRINITY_DN102975_c0_g1_i1::g.40100  ORF type:5prime_partial len:108 (+) TRINITY_DN102975_c0_g1_i1:2-325(+)
GHDIDSAVTGGTSSVDDLSLSSGCLDPEVEIRISSDLPQFQSHYPKTSSPNVKRTEMDEN
ENIGHGQSTLSLSDSTEDKTDGRPVSGVSFQSDSGSGHCLLYTSRGV*
>TRINITY_DN10297_c0_g1::TRINITY_DN10297_c0_g1_i1::g.21617::m.21617 TRINITY_DN10297_c0_g1::TRINITY_DN10297_c0_g1_i1::g.21617  ORF type:3prime_partial len:195 (+) TRINITY_DN10297_c0_g1_i1:86-583(+)
MGKVTLTVGRLKAGSRTSSRRNSNSPGTALRKSESTASNKSKGRHSKKGSEDLSHIRTVE
LEQDANGSLGLSIAGGIGSPLGDTPIMVANLTSGGPAEKSRKLKVGDKILCINGVNTDGM
NHEQVIHMLKSTKESITLQVTQGEQTPVSISGRTSSTKGIQPDMQG
>TRINITY_DN10298_c0_g1::TRINITY_DN10298_c0_g1_i1::g.21612::m.21612 TRINITY_DN10298_c0_g1::TRINITY_DN10298_c0_g1_i1::g.21612  ORF type:internal len:135 (+) TRINITY_DN10298_c0_g1_i1:2-403(+)
KINGQDFRRSLMMKHDLKDQITFAGDKLRVNPEHIKGLFADTCDNIVSHLNGIFAESAVN
GTDTILMVGGFSESKILQDAIRKSFPTKTVVIPADAGLAVLKGAVIFGHNPKAIAVRVSK
FTYGINLYRHFQEG
>TRINITY_DN103004_c0_g1::TRINITY_DN103004_c0_g1_i1::g.40099::m.40099 TRINITY_DN103004_c0_g1::TRINITY_DN103004_c0_g1_i1::g.40099  ORF type:internal len:211 (+) TRINITY_DN103004_c0_g1_i1:3-632(+)
ETKFNIDQYSDVTMITKPVIYISVQEIVDTHQLLLEHQDRIATENADPLHELLEDLGEVP
SGHELLGVEIGENENLEEQIHTQLAKTEITLLLTNKFEVPDDDQTDIKTLLIRTKRMVMD
IIACQHAETLADILETPATDEEEELHQGLVQKRDMRDKRAARNDGNLVRHQSMAGDCRLP
LHLMKTKIKKSLQNLELANAVSRKDGYQEV
>TRINITY_DN103006_c0_g1::TRINITY_DN103006_c0_g1_i1::g.40092::m.40092 TRINITY_DN103006_c0_g1::TRINITY_DN103006_c0_g1_i1::g.40092  ORF type:internal len:132 (+) TRINITY_DN103006_c0_g1_i1:3-395(+)
FTNLQKDSSPTDTSKLLATPIPEIKTKVKRKRNRQSNPDRTPVVPVLPPCRICDDKSSGF
HYGANTCEACKGFFRRTLKKKVVNFQCKCQDFEKLAWKRGPFKNGCPACRYERCLAEGMS
KNAIKIGRYTL
>TRINITY_DN103013_c0_g1::TRINITY_DN103013_c0_g1_i1::g.40499::m.40499 TRINITY_DN103013_c0_g1::TRINITY_DN103013_c0_g1_i1::g.40499  ORF type:internal len:117 (+) TRINITY_DN103013_c0_g1_i1:3-350(+)
QSDSVPSLNLTRQVSVASAKSASSQDPGSIPSVSPRETIEQKTNNLDMSESAVMTTQDAL
SQSQATHSVEMRKRMESAEATPTHQPMFPPSTTLSPVDSPVHQQAARQSSGTSVEE
>TRINITY_DN103042_c0_g1::TRINITY_DN103042_c0_g1_i1::g.40496::m.40496 TRINITY_DN103042_c0_g1::TRINITY_DN103042_c0_g1_i1::g.40496  ORF type:internal len:139 (+) TRINITY_DN103042_c0_g1_i1:1-414(+)
PVFNFGPVIVSLLVFPMAFIGLLATRIAAENASYKTRRIFKYMIVGNFVLSVLCSVLAGL
SSFFSIVIMEQCSDENSDYYEQCIPNSNANIGLSMVDAVVCLILLVLSLLGVVYFYKHGY
QLCFQTYANERIGPQLAL
>TRINITY_DN103046_c0_g1::TRINITY_DN103046_c0_g1_i1::g.40492::m.40492 TRINITY_DN103046_c0_g1::TRINITY_DN103046_c0_g1_i1::g.40492  ORF type:internal len:149 (+) TRINITY_DN103046_c0_g1_i1:2-445(+)
SALDGNKSNIEHYLTRMEAKFKAMIDKATSGWGDLMSQVDRQLDKSLMSILSRLADLEER
SALDRNKLKQIQHNVETQVMATLQDTLSYNNAELTNAKLEFRRGFAELQDSLANMKRVVE
GRRKILANQMKKELGQVKKAMYLELPNE
>TRINITY_DN103081_c0_g1::TRINITY_DN103081_c0_g1_i1::g.40498::m.40498 TRINITY_DN103081_c0_g1::TRINITY_DN103081_c0_g1_i1::g.40498  ORF type:internal len:152 (+) TRINITY_DN103081_c0_g1_i1:2-454(+)
DYTVELHPKQYNGFFRVCCFELKNTRKCKLILLSSILVVILALVLIIVAAAHSSNSKNSS
NKTVEKKVGLVAYGPDGNGRLQFSPVKNAEYMPYFNRLEHAMSEYSTLRQLNDRDRYIIC
NSNMTTVPPGKVCMQTATEFGPRCQHFEMYE
>TRINITY_DN103099_c0_g1::TRINITY_DN103099_c0_g1_i1::g.40493::m.40493 TRINITY_DN103099_c0_g1::TRINITY_DN103099_c0_g1_i1::g.40493  ORF type:internal len:313 (+) TRINITY_DN103099_c0_g1_i1:3-938(+)
DNIFILVQTYQRDVRKPSETLEEQIGRVLGTVGPSMLLTSFSESVAFFLGALTDMPAVRE
FALYAAMAVLFDFILQITCFVSLMTIDAKRQESNRFDICFCVTIPKKEKQEKSDGFLYWL
VNNYYSHALLTQWMRPIIILVFVGWFFASIALACHLELGLDQSLSMPTDSYVLDYFKNIT
AYLSVGAPIYFVVPSGYNYMSKAGQDAVCGSKGCLQDSLIGQVFRSSQISNYTYIAQPAG
SWIDDYFDWINSAGDPPCCRLNATGGFCPSTSDDNCTACPFQPEINGRPTPHDFIKYLPM
YLVDNPGLKCAK
>TRINITY_DN103102_c0_g1::TRINITY_DN103102_c0_g1_i1::g.40500::m.40500 TRINITY_DN103102_c0_g1::TRINITY_DN103102_c0_g1_i1::g.40500  ORF type:internal len:100 (+) TRINITY_DN103102_c0_g1_i1:2-298(+)
DAPGWAPWCGRVAQCDASAGAAHAHRGRCRGAGPGACALVADPLAVQRGDAKARLQGRQP
RLARAPKVRWLARVEGQVPPESRVRVRRRGGAGVPRVHR
>TRINITY_DN103103_c0_g1::TRINITY_DN103103_c0_g1_i1::g.40494::m.40494 TRINITY_DN103103_c0_g1::TRINITY_DN103103_c0_g1_i1::g.40494  ORF type:internal len:100 (+) TRINITY_DN103103_c0_g1_i1:2-298(+)
ADTDIQNKGMMLIHHTGLVILALSGVLCQTTQSVSTPKPVTIAVPAVSTVNKTSPTNTTV
QPTSQVVTNNPKATTTIGKNTSQVATNNLTTPTPTVAKI
>TRINITY_DN103105_c0_g1::TRINITY_DN103105_c0_g1_i1::g.40497::m.40497 TRINITY_DN103105_c0_g1::TRINITY_DN103105_c0_g1_i1::g.40497  ORF type:internal len:131 (+) TRINITY_DN103105_c0_g1_i1:1-390(+)
KDVHHKLGINKGTLWTWKNQNKVVKNFILEQTEGVKRKKKITSKDKNAVKKGHISPEKNS
SKITRASEAAQTRLQGANCQRETSETLSKQLSLQSVDKNLETRHCDLDQDHKQQHKGYRQ
ISPTKLPETL
>TRINITY_DN103106_c0_g1::TRINITY_DN103106_c0_g1_i1::g.40495::m.40495 TRINITY_DN103106_c0_g1::TRINITY_DN103106_c0_g1_i1::g.40495  ORF type:internal len:118 (+) TRINITY_DN103106_c0_g1_i1:3-353(+)
YFDFDADDHVVQIREEMKKDKRNVPRDWVYNKFREAGLDTYIQNYTIKYPLNIVRGQLVP
GQNVYGILRARRAASTEAIVICVPFRAKSSYLPHTHGGIVMMIGLAKYFSRQPYWSK
>TRINITY_DN103113_c0_g1::TRINITY_DN103113_c0_g1_i1::g.40867::m.40867 TRINITY_DN103113_c0_g1::TRINITY_DN103113_c0_g1_i1::g.40867  ORF type:internal len:122 (+) TRINITY_DN103113_c0_g1_i1:3-365(+)
NSVKNLSPADPRSMFSDVVSTSGSMDGSQTTDSINNLSSDKLENAHSSLDGQASLDFSSF
VNDTENVTPLAVLDENKSEELPELSLDSCNSRAETEGSCGDEYKSYQLLTRASSCSVNPE
F
>TRINITY_DN103117_c0_g1::TRINITY_DN103117_c0_g1_i1::g.40865::m.40865 TRINITY_DN103117_c0_g1::TRINITY_DN103117_c0_g1_i1::g.40865  ORF type:internal len:113 (+) TRINITY_DN103117_c0_g1_i1:3-338(+)
PTELYLDSLLSSKQLEDLNSDPDTVPDLIIHMSPAHVVGCKKYQTFMERYGSETKHLMLN
ENSEGPYHDSPSKFQSVLHRLHGDMFPLLQANLHMTTPPVPEEGNVIKARSG
>TRINITY_DN103130_c0_g1::TRINITY_DN103130_c0_g1_i1::g.40875::m.40875 TRINITY_DN103130_c0_g1::TRINITY_DN103130_c0_g1_i1::g.40875  ORF type:internal len:195 (+) TRINITY_DN103130_c0_g1_i1:2-583(+)
TYVNGTFVTQFCTSSGQPYCCQSSGTKYCTDSDCTDDTSASVDVKTIAFWGILGGLLLLC
IIIVVLVYILCYQRQPAYGCFSHNPMEELLETTIQEVHTVRSETHVTGNNMAEPTVVRRT
EEIRKVITKQQSRSNLFKSKTMEPVTIRVSPSPVNGAQATSSKQCREEVKLVADGLNTGN
KRKSTVSFRPGQFQ
>TRINITY_DN103140_c0_g1::TRINITY_DN103140_c0_g1_i1::g.40881::m.40881 TRINITY_DN103140_c0_g1::TRINITY_DN103140_c0_g1_i1::g.40881  ORF type:5prime_partial len:124 (+) TRINITY_DN103140_c0_g1_i1:2-373(+)
FDRPYGVVSSLIGDLPNWLEDIVEYITTPAIVVPILIFLLMCIVYFKVKFSSYRRLVDEL
RKQLKFERKVEKRKIFATGRAMSGGPLSRFTSQESLASNITQPGARYRQQKNSKVIIEED
PDI*
>TRINITY_DN103155_c0_g1::TRINITY_DN103155_c0_g1_i1::g.40870::m.40870 TRINITY_DN103155_c0_g1::TRINITY_DN103155_c0_g1_i1::g.40870  ORF type:internal len:110 (+) TRINITY_DN103155_c0_g1_i1:2-328(+)
NLAVIRGQELFNDFALIVYEMQELVNLGLVSLTSIPRGAVRLESNPELCYIETIDWGRIA
TGVPLEENFFRKNKDIKECVNRCPEHCVTTMGYDKIVPRCWTIDDCQSM
>TRINITY_DN103162_c0_g1::TRINITY_DN103162_c0_g1_i1::g.40866::m.40866 TRINITY_DN103162_c0_g1::TRINITY_DN103162_c0_g1_i1::g.40866  ORF type:internal len:128 (+) TRINITY_DN103162_c0_g1_i1:2-382(+)
VDGFVLSVDPLYKVTSGYQWYLQVFYSIGPADPSLYQFRNKRSSFLSLDRKKRNQGAKID
GKSDRIENNSSQNGTNIIVLHLNQTEISQSLADSGGVNASTIILPILFAVIVIVGCVIVF
IIFRKRK
>TRINITY_DN103172_c0_g1::TRINITY_DN103172_c0_g1_i1::g.40871::m.40871 TRINITY_DN103172_c0_g1::TRINITY_DN103172_c0_g1_i1::g.40871  ORF type:internal len:114 (+) TRINITY_DN103172_c0_g1_i1:1-339(+)
LGTCVYLNKKIVFSEMRIQVYDLWSRGEKVACGVISDDTRIVFRSSTAVVQIFIQMSSEM
WDFDINGDLYFEKAVNGFLMDLFAKWKEQNCCHDVTIVMFSRTFYEAQSRDEF
>TRINITY_DN103182_c0_g1::TRINITY_DN103182_c0_g1_i1::g.40872::m.40872 TRINITY_DN103182_c0_g1::TRINITY_DN103182_c0_g1_i1::g.40872  ORF type:3prime_partial len:100 (+) TRINITY_DN103182_c0_g1_i1:52-348(+)
MAEAAKILEHYDFNHKYRGIALIIMNKTFDDPKNFPTRYGASRDIKMMRGLFKALDFKLK
VYKNLTAEKIMKKIERYSSEYKCNKESDCFVCVLGSHGS
>TRINITY_DN103188_c0_g1::TRINITY_DN103188_c0_g1_i1::g.40876::m.40876 TRINITY_DN103188_c0_g1::TRINITY_DN103188_c0_g1_i1::g.40876  ORF type:5prime_partial len:141 (+) TRINITY_DN103188_c0_g1_i1:2-424(+)
NSAISVKKANEWLGGGRDLYWESIQKRPRSGHVPGWKEGLPDSMKRPRSAAAARSLNRQT
RRTAPVTPSSLAYEAMMQAGGRGLSPRGSYSAQIPNMMDLSEYQPLYHHLGLPRRLGSAG
SGGSQDYSTQQTHDAVYRWS*
>TRINITY_DN103191_c0_g1::TRINITY_DN103191_c0_g1_i1::g.40879::m.40879 TRINITY_DN103191_c0_g1::TRINITY_DN103191_c0_g1_i1::g.40879  ORF type:internal len:176 (+) TRINITY_DN103191_c0_g1_i1:1-525(+)
VAVVEYSSTYYPKFGLDNGMSGQDMLTTLANITYIPGGTNTKAALDYVNREVFQEQNVAR
NNSAKIVVLVTDGRSDDKTATVDSANALKNSGVDIFTVGVGSLVDKAELDLEASEPKCVH
VKTVSNYTDLPAVNYEIQQLSLQSSVILKPGTYNFSCGSMMNIQVLSNNGDATTV
>TRINITY_DN103192_c0_g1::TRINITY_DN103192_c0_g1_i1::g.40868::m.40868 TRINITY_DN103192_c0_g1::TRINITY_DN103192_c0_g1_i1::g.40868  ORF type:internal len:112 (+) TRINITY_DN103192_c0_g1_i1:1-333(+)
HRARARRRARALAARAEGGSARRRARARRWCSGRRRQRQPPQRRRWRARRRAWRRARHHG
RVRARARHPRRPSQRPRLADCGLWRTHCAVHVGSFVDAARTDPVGAGAVDR
>TRINITY_DN103193_c0_g1::TRINITY_DN103193_c0_g1_i1::g.40874::m.40874 TRINITY_DN103193_c0_g1::TRINITY_DN103193_c0_g1_i1::g.40874  ORF type:internal len:102 (+) TRINITY_DN103193_c0_g1_i1:3-305(+)
SSPSCSSPTRASTRSGATSACCATCRPLECRGTAPSLARARASFRARPRSPPSARAAQHV
RWTSQRRARRECLLRACMAQSCSRSACARRSSRARAAKKAG
>TRINITY_DN103194_c0_g1::TRINITY_DN103194_c0_g1_i1::g.40880::m.40880 TRINITY_DN103194_c0_g1::TRINITY_DN103194_c0_g1_i1::g.40880  ORF type:internal len:100 (+) TRINITY_DN103194_c0_g1_i1:3-299(+)
WRHPGYFKFTYTYPGCTDVTCCITVLSTGTLATVHGKVIGSDESTRVCSLRTTDFIQGIS
KDCSTCYTQLAKLSRIFKDCVASLLVHDVRTAAGQEDIF
>TRINITY_DN103198_c0_g1::TRINITY_DN103198_c0_g1_i1::g.40878::m.40878 TRINITY_DN103198_c0_g1::TRINITY_DN103198_c0_g1_i1::g.40878  ORF type:3prime_partial len:111 (+) TRINITY_DN103198_c0_g1_i1:290-619(+)
MSLSTIRILLDNHYNGSLVKEAVNKGALVGFSSIIAGYKASKKEFLYVFGGPVVAIIIYV
MCGCILIVLPRDLGCFLEKGFFKGKRQNNFLLTMSIKQKERLGRIVVSNF
>TRINITY_DN103199_c0_g1::TRINITY_DN103199_c0_g1_i1::g.40877::m.40877 TRINITY_DN103199_c0_g1::TRINITY_DN103199_c0_g1_i1::g.40877  ORF type:internal len:106 (+) TRINITY_DN103199_c0_g1_i1:3-317(+)
NLKQCKFIIFTDKIHVTMSEVKSATNIYTFKDEKLPKFDTHYATSIRDHHVPIIIDNGGY
NCRAGLASNSRPDLIFKNVTAKQRSRKEKEAELQIGNDITNFDVV
>TRINITY_DN103221_c0_g1::TRINITY_DN103221_c0_g1_i1::g.40750::m.40750 TRINITY_DN103221_c0_g1::TRINITY_DN103221_c0_g1_i1::g.40750  ORF type:internal len:116 (+) TRINITY_DN103221_c0_g1_i1:2-346(+)
GMVYVFYFASFILLLREVLRPGVLWFLRNLNDPEFNPIQEMIHLPVYRHTRRFVASVIIF
GSTVLLMLWIPVRVIRKVFPGFLPYNVMLSGDAPVSELSLELLLLQVVLPALLEQ
>TRINITY_DN103224_c0_g1::TRINITY_DN103224_c0_g1_i1::g.40758::m.40758 TRINITY_DN103224_c0_g1::TRINITY_DN103224_c0_g1_i1::g.40758  ORF type:internal len:143 (+) TRINITY_DN103224_c0_g1_i1:2-427(+)
YLEWAPMEVFTDPSADVQPGDTGKPENTEKTTNTPKESKTEKKEDSSDDEEDNSGSVLFV
KNLNFDTIDDSLKQVFKTCGKVKSAIVARKKDIKNPGSTLSMGYGFVEFKSPDGAQKALK
ELQHTELDGHTLELKISNRTSV
>TRINITY_DN103227_c0_g1::TRINITY_DN103227_c0_g1_i1::g.40753::m.40753 TRINITY_DN103227_c0_g1::TRINITY_DN103227_c0_g1_i1::g.40753  ORF type:5prime_partial len:127 (+) TRINITY_DN103227_c0_g1_i1:1-381(+)
LTVLSASCLSISSGLMLVIVCRDFVDVAYLNIMKGLDDEYDNTYVGFPYSLILYAGAVFF
QLVAVLFFIRHEPRTTKLSEKVNRDEIVEMKSAPMKMALAPTNLEVKCIPADKGKDNPAY
PLSEHL*
>TRINITY_DN103228_c0_g1::TRINITY_DN103228_c0_g1_i1::g.40757::m.40757 TRINITY_DN103228_c0_g1::TRINITY_DN103228_c0_g1_i1::g.40757  ORF type:5prime_partial len:125 (+) TRINITY_DN103228_c0_g1_i1:3-377(+)
NVSATIDSLKSGTNYSVDVYTKVPNFRSIDTFHMSIWTRPSTPSFLSIPVREVHERDFTV
HVNTSDDRFDVYFLSICTSVDTENCLSNATIGKYNTSAVVANLEAATNYPVNVYTIITPP
EGPS*
>TRINITY_DN103240_c0_g1::TRINITY_DN103240_c0_g1_i1::g.40748::m.40748 TRINITY_DN103240_c0_g1::TRINITY_DN103240_c0_g1_i1::g.40748  ORF type:5prime_partial len:119 (+) TRINITY_DN103240_c0_g1_i1:1-357(+)
LHSVQHVHLHRLPRVHRLERQVQGPLPRGCVLPQARHADDEVHLLRSLDLQGPTQPNLED
AVPAMLHRERVRHPARQRGACHPGHVLHFCVSVDRRVQDAGHAPKIGGALRARCARFR*
>TRINITY_DN103268_c0_g1::TRINITY_DN103268_c0_g1_i1::g.40754::m.40754 TRINITY_DN103268_c0_g1::TRINITY_DN103268_c0_g1_i1::g.40754  ORF type:5prime_partial len:178 (+) TRINITY_DN103268_c0_g1_i1:3-536(+)
QTQPQLPGEAARSWYKFVQEWKTARKGPIQREKERRLDIQLPEKIKNDVNSATEDCLRQD
GSSDDHTVMDNPVLVAATVATNMSGLLPTAISTDNTIITSQTRCTTSPSENKDRCFSHIR
TAFKKRGISKESADIILASWRKSMQKQYASYIRRWLVFAEREQFDPLTPDEAYFINF*
>TRINITY_DN103270_c0_g1::TRINITY_DN103270_c0_g1_i1::g.40756::m.40756 TRINITY_DN103270_c0_g1::TRINITY_DN103270_c0_g1_i1::g.40756  ORF type:internal len:103 (+) TRINITY_DN103270_c0_g1_i1:2-307(+)
NGTNADKITTWDSIVPSMDFSLRERTCVTQFNGRERYMQCSPPSFDRRDKNNNHAYNPRA
STAFKPNNRTYTNVNMTGSRSEDWPCVNSSPEKLNFHINSDF
>TRINITY_DN103272_c0_g1::TRINITY_DN103272_c0_g1_i1::g.40759::m.40759 TRINITY_DN103272_c0_g1::TRINITY_DN103272_c0_g1_i1::g.40759  ORF type:internal len:118 (+) TRINITY_DN103272_c0_g1_i1:1-351(+)
FKLKSNEESERKAVTKILSKMFSDPGSNLAELNKPLWICFLGRFNDISITVRTVCVQSAV
SFVLHHPELVKDVVEQVKIRQHDAEETVRQEVVNTVINIGKKNVDVMNDELMGIIKE
>TRINITY_DN103280_c0_g1::TRINITY_DN103280_c0_g1_i1::g.40752::m.40752 TRINITY_DN103280_c0_g1::TRINITY_DN103280_c0_g1_i1::g.40752  ORF type:5prime_partial len:101 (+) TRINITY_DN103280_c0_g1_i1:1-303(+)
ISGMVFRKLDADNSGVIEIVDLARLLVSWGLPSWAAKDMMAERDDDKSGTIDEDEFFRNF
ADVWQFAATVVLGNIAGVNDGARAGTLIQVVNGHLVVGGK*
>TRINITY_DN103289_c0_g1::TRINITY_DN103289_c0_g1_i1::g.40751::m.40751 TRINITY_DN103289_c0_g1::TRINITY_DN103289_c0_g1_i1::g.40751  ORF type:internal len:141 (+) TRINITY_DN103289_c0_g1_i1:1-420(+)
KNHNDYCHDNVNRWVKDDDCSPDYPPGGAGIQHTKKHRNGSVHSSSTEMSAALNTEFVHH
QGFIGQSTQALKYKFPKKKGQLSSQNTVSQPKNTFRPKGFGSLYDELEFERRYKKVFDLN
KHIHFVHSNFLNGQRIVKRS
>TRINITY_DN103292_c0_g1::TRINITY_DN103292_c0_g1_i1::g.40747::m.40747 TRINITY_DN103292_c0_g1::TRINITY_DN103292_c0_g1_i1::g.40747  ORF type:internal len:121 (+) TRINITY_DN103292_c0_g1_i1:1-360(+)
DPGAKPKKIPPPPPPRKSSRVPGHAVLAVNAATANGQLKHSSATKHSPKSQLAKSVEVHI
RGRSDLIEPPKQFANLPLDTKVERKSSIGSLKQFTTPLLESKRDTQMQEKQKSKQSSLAS
>TRINITY_DN103301_c0_g1::TRINITY_DN103301_c0_g1_i1::g.40755::m.40755 TRINITY_DN103301_c0_g1::TRINITY_DN103301_c0_g1_i1::g.40755  ORF type:internal len:123 (+) TRINITY_DN103301_c0_g1_i1:2-367(+)
LACGAMIDLNERDYRIDVVGTKRQRKLAMDYLRYVMQQRVGPVQIDIDVPRDDLTVLTVP
DDCVAFVMGRAGQTLRMIEEEWLTLMFFAKMASGGKTGPGERLMIFGELRARRGAELKVM
SA
>TRINITY_DN103308_c0_g1::TRINITY_DN103308_c0_g1_i1::g.40842::m.40842 TRINITY_DN103308_c0_g1::TRINITY_DN103308_c0_g1_i1::g.40842  ORF type:3prime_partial len:125 (+) TRINITY_DN103308_c0_g1_i1:53-373(+)
MPKDPVIMKELANQKSESVHFKLESPHTSVPVTPESSDQGESDEEESPLNCTKFRPNKLS
QTPSRRRENGLMVKSRQLYSGSSDTTVMVCTKLMRIIVGDTHIDFNI
>TRINITY_DN103309_c0_g1::TRINITY_DN103309_c0_g1_i1::g.40841::m.40841 TRINITY_DN103309_c0_g1::TRINITY_DN103309_c0_g1_i1::g.40841  ORF type:internal len:108 (+) TRINITY_DN103309_c0_g1_i1:1-321(+)
VMDANSFWYNQPHAPEQQQNQQLQQQEHQQQQQVGITYQYPTPQMTYQNQQLPAPPPYPN
QVSSNHSQTTQVTTEVNNNEINIKQEKGYNSFQGQYLPSVGPNWATF
>TRINITY_DN103314_c0_g1::TRINITY_DN103314_c0_g1_i1::g.40837::m.40837 TRINITY_DN103314_c0_g1::TRINITY_DN103314_c0_g1_i1::g.40837  ORF type:internal len:103 (+) TRINITY_DN103314_c0_g1_i1:3-308(+)
SVVVCFFGIMANIANIVVLNKKHMQTSTNVILMWLAVADLCTMIEYVTFALKFYVFKEPY
MEFAESHSYSWICYLLFHANFSITMHSISIWLTIILALFRFL
>TRINITY_DN103316_c0_g1::TRINITY_DN103316_c0_g1_i1::g.40830::m.40830 TRINITY_DN103316_c0_g1::TRINITY_DN103316_c0_g1_i1::g.40830  ORF type:internal len:113 (+) TRINITY_DN103316_c0_g1_i1:2-337(+)
DINHTSGRYRLCRSLKETFKAADLQYQTVCFTVQGFILTMADVCFLLLCGLPGSGKTKLT
KTLVDLSGNQPSDLQGCNSRVMYHFISIEYDRLLPVQVEKHLILQHDGHDNN
>TRINITY_DN103324_c0_g1::TRINITY_DN103324_c0_g1_i1::g.40829::m.40829 TRINITY_DN103324_c0_g1::TRINITY_DN103324_c0_g1_i1::g.40829  ORF type:internal len:111 (+) TRINITY_DN103324_c0_g1_i1:1-330(+)
KYLKIDKGSIGKLVFRWIGPLYKDMLVEADIVPSIVAENFLPDYIQLDSKLMSSFSGDRE
LDIVLKTPNERFVRNWNTYFRISVARLEALVIKSLPASIRKGYSLVKALR
>TRINITY_DN103326_c0_g1::TRINITY_DN103326_c0_g1_i1::g.40838::m.40838 TRINITY_DN103326_c0_g1::TRINITY_DN103326_c0_g1_i1::g.40838  ORF type:internal len:114 (+) TRINITY_DN103326_c0_g1_i1:2-340(+)
PRRASYDKKDRRAAERRMDSFSDGRFKARYRVSRATFDMIVERIAPDLDPADRTKPGGCP
KCPISAQLKLGSTLRFLAGSNHLDIADLHAMRSDDRNCEKRARLAHKCDDVDA
>TRINITY_DN103362_c0_g1::TRINITY_DN103362_c0_g1_i1::g.40844::m.40844 TRINITY_DN103362_c0_g1::TRINITY_DN103362_c0_g1_i1::g.40844  ORF type:internal len:132 (+) TRINITY_DN103362_c0_g1_i1:3-395(+)
RIFVPLPDRGKADEQGAARELKTEFMLHWDGLRSKVGERIVVLAATNRPADLDEAVLRRM
PRRIFVPLPDRGKADEQGAARELKTEFMLHWDGLRSKVGERIVVLAATNRPADLDEAVLR
RMPRRIFVPLP
>TRINITY_DN103365_c0_g1::TRINITY_DN103365_c0_g1_i1::g.40833::m.40833 TRINITY_DN103365_c0_g1::TRINITY_DN103365_c0_g1_i1::g.40833  ORF type:internal len:119 (+) TRINITY_DN103365_c0_g1_i1:1-354(+)
WNYTPLHEAAIKGKIDVCIVLLQHGGDPNIRNTDGKTALDLADPSAKAVLTGEYKKDELL
EAARSGNEEKLMSLLTMLNVNCHASDGRKSTPLHLAAGYNRTRIVQLLLQHGADVHAK
>TRINITY_DN103369_c0_g1::TRINITY_DN103369_c0_g1_i1::g.40839::m.40839 TRINITY_DN103369_c0_g1::TRINITY_DN103369_c0_g1_i1::g.40839  ORF type:internal len:110 (+) TRINITY_DN103369_c0_g1_i1:1-327(+)
RRSRRAPSPPSSASVDTTPPHRPSVVAVAVAVAVAAAAAAAAACAQATRCQRCVRLWARP
STCASCSCAQNTSGCYSCACRSNLTPSRATTRNTCRANCAKASSVTCRN
>TRINITY_DN103384_c0_g1::TRINITY_DN103384_c0_g1_i1::g.40836::m.40836 TRINITY_DN103384_c0_g1::TRINITY_DN103384_c0_g1_i1::g.40836  ORF type:5prime_partial len:117 (+) TRINITY_DN103384_c0_g1_i1:2-352(+)
YIIHLSFFYFSFWGKEHFTFLPQCSKAVSYTHLDVYKRQHYIRPLVHSESLFQHIDLMIL
TEFDLYQSTIICQSRKQIWLPLSSILYIFPSFTFLFGEKSILLFCLNALRLSLIHI*
>TRINITY_DN103385_c0_g1::TRINITY_DN103385_c0_g1_i1::g.40834::m.40834 TRINITY_DN103385_c0_g1::TRINITY_DN103385_c0_g1_i1::g.40834  ORF type:internal len:145 (+) TRINITY_DN103385_c0_g1_i1:3-434(+)
CLFLFCRALIFSCEADTDLTNLPAAAHEKIKALQNKNKQLQLLLEKLDKHTQQQEQHLEK
YSKLTEELDDTQNENKLLRDKLKTFALSSGRSLDDMDDLRKVNTELESENSKLLERVVTL
EDELKNVMLEKESFMTTMQLLQDE
>TRINITY_DN103390_c0_g1::TRINITY_DN103390_c0_g1_i1::g.40832::m.40832 TRINITY_DN103390_c0_g1::TRINITY_DN103390_c0_g1_i1::g.40832  ORF type:5prime_partial len:120 (+) TRINITY_DN103390_c0_g1_i1:3-362(+)
GSNRSNKPDLTKILLSEMLPSYKLDMNDIPPQGAMPTRHFNVAWFLYAEYILPCSAKSLD
DWIKISKQSIMILTFLKDLNAAGRFSLINCFDGNILFLIPSVDLYRNCIHVLTITETVL*
>TRINITY_DN103401_c0_g1::TRINITY_DN103401_c0_g1_i1::g.40835::m.40835 TRINITY_DN103401_c0_g1::TRINITY_DN103401_c0_g1_i1::g.40835  ORF type:3prime_partial len:118 (+) TRINITY_DN103401_c0_g1_i1:53-352(+)
MTVWRPAPEVSDLQEGKRYKIYSLSASVARSKYTGHDVQFTATKQTKFRAMDLDENFLDN
IYEPREVLWVGDIRRRQPVYGELDFVGLVIKVTPAVYTES
>TRINITY_DN103405_c0_g1::TRINITY_DN103405_c0_g1_i1::g.40831::m.40831 TRINITY_DN103405_c0_g1::TRINITY_DN103405_c0_g1_i1::g.40831  ORF type:internal len:118 (+) TRINITY_DN103405_c0_g1_i1:3-353(+)
YQTAHCNMRNSHNSAVDMLNDVISKMDPLTDKQRFLELHNQAFMLPKKFEFQACRSDEVR
QISAQKPVQDQLIQSYKSSQKVLEQLKLDNDETWKSLEATEKSLSEIVTKKDVDVTS
>TRINITY_DN103408_c0_g1::TRINITY_DN103408_c0_g1_i1::g.40729::m.40729 TRINITY_DN103408_c0_g1::TRINITY_DN103408_c0_g1_i1::g.40729  ORF type:internal len:144 (+) TRINITY_DN103408_c0_g1_i1:2-430(+)
RALRALRALGDEEDLAASDDDDEEEEVTDAARAKARALYGPPPGGSDSDSESASASGSEG
SGVDGREGDDWERFFELSTTKKGGTRYTCKLLGKAFTSPDAARDYVGGKVHRRAVAEARE
KLLTYNERQERDAKAAAIKARRE
>TRINITY_DN103427_c0_g1::TRINITY_DN103427_c0_g1_i1::g.40735::m.40735 TRINITY_DN103427_c0_g1::TRINITY_DN103427_c0_g1_i1::g.40735  ORF type:internal len:133 (+) TRINITY_DN103427_c0_g1_i1:1-396(+)
VPRNIVNVLFKALDRQSLIGCGINPLKGSSAETELSNGLEAGHAYSITDLREILLMSERG
QVPVTLIRVRNPWGSRVEWCGPWGERSSEWNSIPEVERERMGLVFRDDGEFWMDFNDFLK
NFDTVDICNLTP
>TRINITY_DN103429_c0_g1::TRINITY_DN103429_c0_g1_i1::g.40728::m.40728 TRINITY_DN103429_c0_g1::TRINITY_DN103429_c0_g1_i1::g.40728  ORF type:internal len:147 (+) TRINITY_DN103429_c0_g1_i1:3-440(+)
GSQPVKVIINNNVDSFAFNFTLVSEVEIKNFTFTLVQNSSIIPNTVAVNSLVLFISSTTG
GSNLNFAYNIDGAQQNSTSEILYYTFGIPGTYSVAAVVENHVSSENASVTVNAKIPADFT
NCNFPKSCIAAANVPFALEFQCDVAL
>TRINITY_DN103431_c0_g1::TRINITY_DN103431_c0_g1_i1::g.40734::m.40734 TRINITY_DN103431_c0_g1::TRINITY_DN103431_c0_g1_i1::g.40734  ORF type:internal len:136 (+) TRINITY_DN103431_c0_g1_i1:2-406(+)
LNKDKNKVPEADESNPFFPSKKTSTDRIRDIPDKTTKTQTQETPATCFYKKTEDPPPVDA
RSIFGESDDSDWDELDGGEKSKLSVEGKEMKRLMNTGSKKREAHTANYDTAVLNKSSACR
STWAGGRSLPKASVF
>TRINITY_DN103436_c0_g1::TRINITY_DN103436_c0_g1_i1::g.40738::m.40738 TRINITY_DN103436_c0_g1::TRINITY_DN103436_c0_g1_i1::g.40738  ORF type:internal len:164 (+) TRINITY_DN103436_c0_g1_i1:3-491(+)
SKASSPTSATKSSKDAYFSTNRNRSSLPADLTGGKNNCEKNKDSVFKIPTPKSVEEIENH
QEDVENLVGRRNKVRSGSNFKAISNPSSPVSSPENGLIIDCPSSPRHLQNKTNSPQCNPV
SECPENRTSPIFFKLKSSSSSKLKSSPVSSPLGKDTSNADSVS
>TRINITY_DN103437_c0_g1::TRINITY_DN103437_c0_g1_i1::g.40740::m.40740 TRINITY_DN103437_c0_g1::TRINITY_DN103437_c0_g1_i1::g.40740  ORF type:internal len:192 (+) TRINITY_DN103437_c0_g1_i1:3-575(+)
KSQSRPIFNPGLPAASGTPGQMSNVGQQVHQMPVQGQNNFMDTFSGAVPGYMGTPADNTI
QNTGMGYKAQAPNQNSTSDFMGLSDFGNIQNSSSFLSELNFSETDDNFLSQLGVNSDQGS
QNSNEASDLNNPQAMNNFGITSSVGGSANILDTSVGMPSYQNQQQQQSSMNFDNMFSSSH
QPQQQQQQQQQ
>TRINITY_DN103447_c0_g1::TRINITY_DN103447_c0_g1_i1::g.40733::m.40733 TRINITY_DN103447_c0_g1::TRINITY_DN103447_c0_g1_i1::g.40733  ORF type:internal len:105 (+) TRINITY_DN103447_c0_g1_i1:2-313(+)
REVTNKPSQMKRQCGRTVLNKNDSAVENGDVFSSDVNDIENISPNSNYSNSSTKRVPKAG
YQDSLNESNSSRTSEMSYGSSLSETMDVDTDVESLNGKDPVCQS
>TRINITY_DN103451_c0_g1::TRINITY_DN103451_c0_g1_i1::g.40737::m.40737 TRINITY_DN103451_c0_g1::TRINITY_DN103451_c0_g1_i1::g.40737  ORF type:internal len:179 (+) TRINITY_DN103451_c0_g1_i1:3-536(+)
YNQRRVSCAKYLGELYNYRMVESAVVFKTLYSFITFGVSTHDGVPSVLDQPEHLFRIRLV
CVVLETCGQYFDKGSSKKKLDCFLIYFQRYYWFKRNMPLWTVERPFPIDVEMLVKDTLEA
VRPKLKLHQSFDEACTACEELENEYKPKIAAILPAMDTTGDSEMSEMEDGNLAVIQEA
>TRINITY_DN103457_c0_g1::TRINITY_DN103457_c0_g1_i1::g.40739::m.40739 TRINITY_DN103457_c0_g1::TRINITY_DN103457_c0_g1_i1::g.40739  ORF type:internal len:112 (+) TRINITY_DN103457_c0_g1_i1:1-333(+)
RKPRFRNVTGVQTCALPILTPAGGRIRVTVRAPTIVRSPPSPPPPPIPPAAPPSLPPPSA
PPFSRPLSPPAMLAVEHERDDGEGAAAPWPPVAGARAGAAWPAAHEAATWA
>TRINITY_DN103461_c0_g1::TRINITY_DN103461_c0_g1_i1::g.40744::m.40744 TRINITY_DN103461_c0_g1::TRINITY_DN103461_c0_g1_i1::g.40744  ORF type:internal len:117 (+) TRINITY_DN103461_c0_g1_i1:1-348(+)
LYRRYTTTSLNMGICKPGNVHIVNFGSNTFRLILGKLSLLNEKISPQVAALTEKIWNEAL
EEVDSLLEVPMKYIQAKQIDEARVVLRQLADKLVTVGDNADNQEMTSYYDQFYEAL
>TRINITY_DN103463_c0_g1::TRINITY_DN103463_c0_g1_i1::g.40732::m.40732 TRINITY_DN103463_c0_g1::TRINITY_DN103463_c0_g1_i1::g.40732  ORF type:3prime_partial len:176 (+) TRINITY_DN103463_c0_g1_i1:83-607(+)
MSDAWNDIQAVKSKQNSLRAKLAARKKEREGLVAEISKSSTSPSVPSSKIQLASSEDPSK
NLSPGQSPKIVPTVVKSEPIKHDPEVEKQLLLVLSDLGVEVPCGSDIVAEKTAKVLGKEA
HIDLVENLLQKFAAQQMITLSKDESDKPRNGTLNIKSVDLSKLSAVTTENTDEKA
>TRINITY_DN10346_c0_g2::TRINITY_DN10346_c0_g2_i1::g.21648::m.21648 TRINITY_DN10346_c0_g2::TRINITY_DN10346_c0_g2_i1::g.21648  ORF type:internal len:152 (+) TRINITY_DN10346_c0_g2_i1:2-454(+)
EQGTGNFLQMPQSHMSPLGPMPALPGMMSPFWPMIHGQLPNGLNGMSSPLGFNPRFGSPL
GSLPVMGMKSEEKRSPPISSGVQSAASNPFKCNICNFVGTSREVLTSHVMKVHSSENQDL
FSIFGISSESLLEDNHKRMNILNALRSPLKS
>TRINITY_DN103477_c0_g1::TRINITY_DN103477_c0_g1_i1::g.40736::m.40736 TRINITY_DN103477_c0_g1::TRINITY_DN103477_c0_g1_i1::g.40736  ORF type:internal len:127 (+) TRINITY_DN103477_c0_g1_i1:2-379(+)
DSVSISSLSMETETQPTNQVEEVLVITLGNDIECPGMMSEQKVLLYEQENKRRRVKYQMV
HLPGGYEGGPVEIQEKRTRFSLSHDQESIGNTSDIPEAISEGASSHSVGSQDLENDDDND
NFSDMI
>TRINITY_DN103481_c0_g1::TRINITY_DN103481_c0_g1_i1::g.40742::m.40742 TRINITY_DN103481_c0_g1::TRINITY_DN103481_c0_g1_i1::g.40742  ORF type:5prime_partial len:107 (+) TRINITY_DN103481_c0_g1_i1:3-323(+)
RLWLWFFRLRIRLFRLRLRIWGIRKWRCQIHSRPTCWWPIFRLWNWQFAPDPAVGWSPAH
PPELVQHWSHSGSDHSRQLHTHWLDLYYCRKQIFLRITRHVHTSVQ*
>TRINITY_DN103498_c0_g1::TRINITY_DN103498_c0_g1_i1::g.40745::m.40745 TRINITY_DN103498_c0_g1::TRINITY_DN103498_c0_g1_i1::g.40745  ORF type:internal len:100 (+) TRINITY_DN103498_c0_g1_i1:1-297(+)
GHYVLLCRISRDRTARRARPRTGRLRPAQLLPADGARRAQGRALHFLGHLGDGQHRAGHP
ARDLRRGALHDALLAAFHVRVRAHDRLGRDLVHRAAGTA
>TRINITY_DN103505_c0_g1::TRINITY_DN103505_c0_g1_i1::g.40731::m.40731 TRINITY_DN103505_c0_g1::TRINITY_DN103505_c0_g1_i1::g.40731  ORF type:internal len:104 (+) TRINITY_DN103505_c0_g1_i1:3-311(+)
KSDPKVNTHRLVLLDPKEVQSFTSLPEVVRHSLCQHGISENDCKEYALELSYDNWSFQEI
LRAVIPDVNDGVSGYSEVGHIAHFNLRDEVLPYKKLIGEVLID
>TRINITY_DN103506_c0_g1::TRINITY_DN103506_c0_g1_i1::g.40743::m.40743 TRINITY_DN103506_c0_g1::TRINITY_DN103506_c0_g1_i1::g.40743  ORF type:3prime_partial len:111 (+) TRINITY_DN103506_c0_g1_i1:103-432(+)
MQAPSNYQPQNLLQQGRKLPPAIRSRYRKFDIYRDVTQFSFVDNHAIQVPQTEHATFRDL
IWHLVYSQNLSSDLEKARIIFRWMTSKNMYNVDFKNVAKGSPEEVLTSFK
>TRINITY_DN103507_c0_g1::TRINITY_DN103507_c0_g1_i1::g.40125::m.40125 TRINITY_DN103507_c0_g1::TRINITY_DN103507_c0_g1_i1::g.40125  ORF type:internal len:201 (+) TRINITY_DN103507_c0_g1_i1:2-601(+)
PVIENATKYYCYEAVPGMIEFEWDEMPCTVYVGTIGALFVICAILISIFACQACCGQAAA
AAPAVEINIENGGRSKGIETDNETDTETDNTGTDSEYDDDHDDNDGTSPHPESTRHTPLE
TPLEGMLEENDTNIDTNELADQNEIDSNTIGDNKDLGDKNKIGDEGHHGDKHQQTVCGDT
GGLGDDINPINSNNNDPGDK
>TRINITY_DN103522_c0_g1::TRINITY_DN103522_c0_g1_i1::g.40123::m.40123 TRINITY_DN103522_c0_g1::TRINITY_DN103522_c0_g1_i1::g.40123  ORF type:internal len:115 (+) TRINITY_DN103522_c0_g1_i1:2-343(+)
QFITSSFYYNLQYIANFLVWCELSLNFVLYCAFNEKFRRVMKFTGQRCIKQLNAPFCRKK
GNVHLQVNFNASTRNSTLNTNSLSMHSKGSLIHHEAQPLHKNANNGEIGMKEMQ
>TRINITY_DN103523_c0_g1::TRINITY_DN103523_c0_g1_i1::g.40114::m.40114 TRINITY_DN103523_c0_g1::TRINITY_DN103523_c0_g1_i1::g.40114  ORF type:internal len:189 (+) TRINITY_DN103523_c0_g1_i1:2-565(+)
FLQKKEWLDELNILLKDFTGLDGEVKNRQPDPASEAYVSYCKIRAVYGKIDKFSILSRLN
TVTHWLGKVNTIKSTNPEQFRKLVEKYIETQDPGAGGQYWPIVKHVVLKLPNCDVCSSGA
SLVDLPGVRDSNAARDKIAREYLKNCTAVRVVSSIHRAIDDKTENELLGENFLRQLQNDG
QYLRIAFI
>TRINITY_DN103525_c0_g1::TRINITY_DN103525_c0_g1_i1::g.40112::m.40112 TRINITY_DN103525_c0_g1::TRINITY_DN103525_c0_g1_i1::g.40112  ORF type:internal len:136 (+) TRINITY_DN103525_c0_g1_i1:2-406(+)
WHGRWRWRWARRRRMNYEHCQLDELEVEPFQVKEVLRCLLHTILYQRILGATPSNRHREE
ESTLLEISYLRFDDETVRVAVEERIEQVAKSLDKASEARGQVDLSFFERRLRKGLLGLHN
VEERVCWERWSCTLV
>TRINITY_DN103527_c0_g1::TRINITY_DN103527_c0_g1_i1::g.40113::m.40113 TRINITY_DN103527_c0_g1::TRINITY_DN103527_c0_g1_i1::g.40113  ORF type:internal len:163 (+) TRINITY_DN103527_c0_g1_i1:2-487(+)
SLSVIILEKEEMDRSTHLSLDRAEFDGLVVSKLDYIDLGAMQKGAVMTKSVFVKCLQTGN
KHITFQVDYNIDVNANNHVIPCACTKSEVINLSTVSPFEVSVKLMNMKFEVIESIQAEEP
FVLMPELKCTSPWAVDIEDSDLQLTASIEKADDTVSQLHDVC
>TRINITY_DN103530_c0_g1::TRINITY_DN103530_c0_g1_i1::g.40116::m.40116 TRINITY_DN103530_c0_g1::TRINITY_DN103530_c0_g1_i1::g.40116  ORF type:internal len:106 (+) TRINITY_DN103530_c0_g1_i1:3-317(+)
HSDAETDTLSFTTKVSSGIQCNCIDNTNNSIRSKVMFKDELDKHRSLVKREIMDGIRDTE
TNYMLNSKKSIWKSFLSLCIGLLFAFMSFMPLRNIQTSLYPGNSL
>TRINITY_DN103538_c0_g1::TRINITY_DN103538_c0_g1_i1::g.40122::m.40122 TRINITY_DN103538_c0_g1::TRINITY_DN103538_c0_g1_i1::g.40122  ORF type:internal len:100 (+) TRINITY_DN103538_c0_g1_i1:1-297(+)
RLNPVIEKDETAHCYREHFLSREHFNCYALDENVGPIVMSFKEETCSDSQSQIRVVLRTR
ACTSHNVFPLNSVGDLPSPMKLAKLMCEKYTDERFQPVL
>TRINITY_DN103546_c0_g1::TRINITY_DN103546_c0_g1_i1::g.40111::m.40111 TRINITY_DN103546_c0_g1::TRINITY_DN103546_c0_g1_i1::g.40111  ORF type:internal len:139 (+) TRINITY_DN103546_c0_g1_i1:2-415(+)
VRRPVAAFVLPLGATVNMDGSAIGITCSVLFLANASGQLATMNALQVANVGLVSALLSVG
AAPVPSSGLITLILCMEATGVAITPLTAYVLAIDWLTDRMRTVVNVASDAFVCATVDRLI
LRAEKRAAPAPTDELRSA
>TRINITY_DN103548_c0_g1::TRINITY_DN103548_c0_g1_i1::g.40126::m.40126 TRINITY_DN103548_c0_g1::TRINITY_DN103548_c0_g1_i1::g.40126  ORF type:internal len:118 (+) TRINITY_DN103548_c0_g1_i1:3-353(+)
KYLCILGHKCGSYGSSRSKVVRFMYLNTHTMQMSECSKGVSYEPIMLPVENVLYLTKPGS
NRHRRFNFCANRWSLVKEMLLPYPTEEPARTDYVYTMYNIELLVFGGKSPTSKKLIE
>TRINITY_DN103569_c0_g1::TRINITY_DN103569_c0_g1_i1::g.40117::m.40117 TRINITY_DN103569_c0_g1::TRINITY_DN103569_c0_g1_i1::g.40117  ORF type:internal len:132 (+) TRINITY_DN103569_c0_g1_i1:1-393(+)
HVIVVVRTFASSLSYHRSITIVSLLLFVSLLNHYPTFATSPSCHRCCSYFRFIILLPSPS
HYHVIVVVRTFASSLSYHRSITIVSLLLFVSLLNHYPTFATSPSCHRCCSYFRFIILLPS
PSHYHVIVVVR
>TRINITY_DN103571_c0_g1::TRINITY_DN103571_c0_g1_i1::g.40121::m.40121 TRINITY_DN103571_c0_g1::TRINITY_DN103571_c0_g1_i1::g.40121  ORF type:5prime_partial len:129 (+) TRINITY_DN103571_c0_g1_i1:3-389(+)
GLQSTISLSSCEAEYVALSECDYLRSIIDFLHQPSESPTEIFEDNQGTIDLVNNPVHHRR
TKHVEVKYHYVRDAQEKGRIVVSNAPPISLATLRASWLPAAECVLRARAPHARCASRGGV
GIVSVLHV*
>TRINITY_DN103573_c0_g1::TRINITY_DN103573_c0_g1_i1::g.40119::m.40119 TRINITY_DN103573_c0_g1::TRINITY_DN103573_c0_g1_i1::g.40119  ORF type:internal len:143 (+) TRINITY_DN103573_c0_g1_i1:3-428(+)
KLYTICMEIWPTDLYKKIYTTCVMIIQYVAPLAIISILHGRICQFLRLRINENPRTENEI
FRVLREIKRQRKNMLLLTAIAVSFAIAWLPLTVLNTLADYDYRLFMNKNFNEAYAYCILA
AMCSACVNPIVYGWFNTNFRKA
>TRINITY_DN103576_c0_g1::TRINITY_DN103576_c0_g1_i1::g.40124::m.40124 TRINITY_DN103576_c0_g1::TRINITY_DN103576_c0_g1_i1::g.40124  ORF type:internal len:170 (+) TRINITY_DN103576_c0_g1_i1:2-508(+)
TGPHTVPIERHISHFRYDVPYPSPQRPRILVQLSHDSLSLSMPEDSPLPQSGASFITMLK
NLGPENCMTILLYVLHEHKILIHSLRPAVLTAVAEAVSTLIFPLQWQCPYIPLCPLGLSD
VLNAPTPYIIGLDSRYFDLFDPPHDVICIDLDNIRICPPEYKKNVSYKR
>TRINITY_DN103582_c0_g1::TRINITY_DN103582_c0_g1_i1::g.40120::m.40120 TRINITY_DN103582_c0_g1::TRINITY_DN103582_c0_g1_i1::g.40120  ORF type:5prime_partial len:102 (+) TRINITY_DN103582_c0_g1_i1:1-306(+)
GTFFESCGVADLITTCFGGRNRKCAEIFAKSKGAKPWDEIEKEQLDGQKLQGTITAKDVM
TCLKAADVVGKFPLFAQSYMISFEGEPVEDIVKFADVIAKH*
>TRINITY_DN103593_c0_g1::TRINITY_DN103593_c0_g1_i1::g.40115::m.40115 TRINITY_DN103593_c0_g1::TRINITY_DN103593_c0_g1_i1::g.40115  ORF type:internal len:106 (+) TRINITY_DN103593_c0_g1_i1:1-315(+)
GELSSKQEKKALNRMVAEGYKYRALNGESDREELDPIGDELTRSHQRRWRRVMWVLVISV
ILITCLVVVVIFQHFRINKENNSKKCMTESCVKGAAYIMNKMDTK
>TRINITY_DN103608_c0_g1::TRINITY_DN103608_c0_g1_i1::g.40767::m.40767 TRINITY_DN103608_c0_g1::TRINITY_DN103608_c0_g1_i1::g.40767  ORF type:internal len:104 (+) TRINITY_DN103608_c0_g1_i1:2-310(+)
GMAVLGILLLAVIVVAAYVIMRHRRGGDSGYTTASYSNGIFSRKSRGNVEIENPGFGQSA
ISVRNDTADYDNIDPSHMQPAHSFKSNDRSTDDGIVNPTYMQS
>TRINITY_DN103621_c0_g1::TRINITY_DN103621_c0_g1_i1::g.40761::m.40761 TRINITY_DN103621_c0_g1::TRINITY_DN103621_c0_g1_i1::g.40761  ORF type:internal len:111 (+) TRINITY_DN103621_c0_g1_i1:1-330(+)
LHEARDKVFCIAASQLNNENSNHIRTLQTIYRCLTGSKFDCARVGSHWEEIGFQGTDPAT
DLRGAGLLGLLNLLYFLKDPKKQSLASDVYRLSIHPTQNFPFCVMGMNMS
>TRINITY_DN103625_c0_g1::TRINITY_DN103625_c0_g1_i1::g.40760::m.40760 TRINITY_DN103625_c0_g1::TRINITY_DN103625_c0_g1_i1::g.40760  ORF type:internal len:112 (+) TRINITY_DN103625_c0_g1_i1:2-334(+)
KYRDKNRTPSESSLSENEGVKGSPKNSKLDGSPRSRYESSPKRLSLVSSDEGSPKLLPSG
GSPKGQRYSTEISPKLPRGKDGPLVVPHSGELPKLQKSPSASKIPVKLVFL
>TRINITY_DN103642_c0_g1::TRINITY_DN103642_c0_g1_i1::g.40781::m.40781 TRINITY_DN103642_c0_g1::TRINITY_DN103642_c0_g1_i1::g.40781  ORF type:internal len:111 (+) TRINITY_DN103642_c0_g1_i1:2-331(+)
SLCSQLTAHNPHTRNFQKLMRIVLRKTRALRELSAAELAEDGGPAYAVANALFISRVFLR
ALIQRQSDDLYAMRAAHLQMPGDVVDDADGGLLGEIFRALVDVLIDVPRS
>TRINITY_DN103644_c0_g1::TRINITY_DN103644_c0_g1_i1::g.40779::m.40779 TRINITY_DN103644_c0_g1::TRINITY_DN103644_c0_g1_i1::g.40779  ORF type:3prime_partial len:114 (+) TRINITY_DN103644_c0_g1_i1:63-401(+)
MDGQLYCEAHYPTSTKSKGDDKLRKQSGPDFIDMIIRLQDNRIEDQRCDISNFSANKLST
DDNGPQKKVIDTVKELLSKEGPYPMVHLPPGCGFSIHPPSHSPDPGGQDGAES
>TRINITY_DN103647_c0_g1::TRINITY_DN103647_c0_g1_i1::g.40762::m.40762 TRINITY_DN103647_c0_g1::TRINITY_DN103647_c0_g1_i1::g.40762  ORF type:internal len:102 (+) TRINITY_DN103647_c0_g1_i1:3-305(+)
CEYRENGTFRLYPGQHECCGSNMFNRSTHYCVKHIGTVLEIGISICNGIMYNTSEEVCCE
DTVVSVEPYLKSVPKADQPIKGEDEPYYSCFGGIVFDSSKE
>TRINITY_DN103652_c0_g1::TRINITY_DN103652_c0_g1_i1::g.40778::m.40778 TRINITY_DN103652_c0_g1::TRINITY_DN103652_c0_g1_i1::g.40778  ORF type:internal len:112 (+) TRINITY_DN103652_c0_g1_i1:2-334(+)
QVSPHMKPPTEVSLSVDKNCRDKHLQFIDVEEAAPKHSGSIAICAKVMYNTYPPERLIEW
FEFNILMGVDKILMFTHNVANDTKAVLHYYEKTGLLTMKEFDYPMKLRYPD
>TRINITY_DN103655_c0_g1::TRINITY_DN103655_c0_g1_i1::g.40769::m.40769 TRINITY_DN103655_c0_g1::TRINITY_DN103655_c0_g1_i1::g.40769  ORF type:internal len:113 (+) TRINITY_DN103655_c0_g1_i1:3-338(+)
TISEAAITALCLPLLVHFAYQADIGAYGGNDVAAAEPAARDDGVPPLAGFVAESAQQTSG
RRPKRESLRNTFNASTFDEAVEKDRLRAQMRVVRATHDPRGALTTQQIADIA
>TRINITY_DN103656_c0_g1::TRINITY_DN103656_c0_g1_i1::g.40770::m.40770 TRINITY_DN103656_c0_g1::TRINITY_DN103656_c0_g1_i1::g.40770  ORF type:3prime_partial len:111 (+) TRINITY_DN103656_c0_g1_i1:3-332(+)
MLEENLVRYCSEQQLKIIPLHSSITTEEQSLVFNMAEPGWRKVILSTIIAESSITVPDIK
YVIDFCLTKNLVCDFETNYTSLQVNWASKANCIQRKGRAGRVSNGRVYRL
>TRINITY_DN103667_c0_g1::TRINITY_DN103667_c0_g1_i1::g.40763::m.40763 TRINITY_DN103667_c0_g1::TRINITY_DN103667_c0_g1_i1::g.40763  ORF type:3prime_partial len:122 (+) TRINITY_DN103667_c0_g1_i1:7-369(+)
MCIRDRLEDERPFKQPYRRIPPGMYEEVRQHVKEMLEVGAIRESDSPYSSNVVLVRKKDS
SLRFCLDYRTLNSKTRKDAYMLPRFDDTIDTLNGAQYFSKLDLRSGYWQVEMDENSKQYT
A
>TRINITY_DN103675_c0_g1::TRINITY_DN103675_c0_g1_i1::g.40775::m.40775 TRINITY_DN103675_c0_g1::TRINITY_DN103675_c0_g1_i1::g.40775  ORF type:internal len:101 (+) TRINITY_DN103675_c0_g1_i1:2-301(+)
PARGRAARGARRVDRDRRAAGVRRARAGRRAWRGRRVCRHGGGTRQAQAPRLRAALRAAW
TRRWRRADRARDVCDPRAQSARAVCHFLQAARLAGDGRVR
>TRINITY_DN103677_c0_g1::TRINITY_DN103677_c0_g1_i1::g.40764::m.40764 TRINITY_DN103677_c0_g1::TRINITY_DN103677_c0_g1_i1::g.40764  ORF type:internal len:169 (+) TRINITY_DN103677_c0_g1_i1:2-505(+)
ENPCFTISSYYYYMLYCFFRTMHYCAKPLLALVAVLTVVVYVVLYRDFDKDVLINVAKGI
FKQKGVNVDVQPDTVSASHETNSGLKNTKNQAVQGETINNTTIVLIIAYYRTGSTLTGGL
FQEYPGAFYVFEPIRAIVKRPQKYNQTTGELHYINGTNITYKYEDKDD
>TRINITY_DN103678_c0_g1::TRINITY_DN103678_c0_g1_i1::g.40766::m.40766 TRINITY_DN103678_c0_g1::TRINITY_DN103678_c0_g1_i1::g.40766  ORF type:internal len:143 (+) TRINITY_DN103678_c0_g1_i1:1-426(+)
DPWGPSSTLMSEIADLTYNVVAFTEIMQMVWKRLNDHGKNWRHVYKSLVVLDYIIKTGSD
KVAQQCKENIYAIQTLKDFQYTEDNKDQGMNVREKAKQLVHLLKDDERLRNERAKALKAK
ERFAQNSQGVGSQPSRSASADS
>TRINITY_DN103679_c0_g1::TRINITY_DN103679_c0_g1_i1::g.40765::m.40765 TRINITY_DN103679_c0_g1::TRINITY_DN103679_c0_g1_i1::g.40765  ORF type:3prime_partial len:118 (+) TRINITY_DN103679_c0_g1_i1:42-353(+)
MEQKSDVEEETLCDGDKTSRMSGTKIIRTGKLVKFDNYIEDENVEDVDEEQADWLDADAL
GYSASFSQGSRTNDRSRSNGEVQQTARSYVDTNTEFPESLQRDE
>TRINITY_DN103683_c0_g1::TRINITY_DN103683_c0_g1_i1::g.40772::m.40772 TRINITY_DN103683_c0_g1::TRINITY_DN103683_c0_g1_i1::g.40772  ORF type:internal len:115 (+) TRINITY_DN103683_c0_g1_i1:2-343(+)
PPPTTPGTPPPRRRRVPRCGLAALCSCPARATPTSTRSTTRSGTQRPRSTCCSRPAHSSL
PSSASCSSVCARSSSTTRTAESRPSRSSPSFARRSPRAASGSCRCRSRASSRGA
>TRINITY_DN103700_c0_g1::TRINITY_DN103700_c0_g1_i1::g.40777::m.40777 TRINITY_DN103700_c0_g1::TRINITY_DN103700_c0_g1_i1::g.40777  ORF type:internal len:126 (+) TRINITY_DN103700_c0_g1_i1:1-375(+)
NYCLGGEYLFNQSYFGYNEHEAIEYLSCNISTKMNTNFSIAFSLFEGNKRHAVLISPVIN
TVGIFTNNTFRDHILGVLRFDNGYDFIENRWYNDFDVNYRIYENEFTNNSGKYVVNMRLS
QASPF
>TRINITY_DN103712_c0_g1::TRINITY_DN103712_c0_g1_i1::g.40856::m.40856 TRINITY_DN103712_c0_g1::TRINITY_DN103712_c0_g1_i1::g.40856  ORF type:internal len:121 (+) TRINITY_DN103712_c0_g1_i1:3-362(+)
LQHKAERRPTYGRDNSGSFLADEKVEPVFDVEYKVQGMQKEIDNLRRQLAQKQGHIEELE
EDAINQTIEFDVARLNRHERTHSTPSREFKSIGLSPMKTSCTTERSKATRSRSVSPTRRD
>TRINITY_DN103718_c0_g1::TRINITY_DN103718_c0_g1_i1::g.40853::m.40853 TRINITY_DN103718_c0_g1::TRINITY_DN103718_c0_g1_i1::g.40853  ORF type:internal len:129 (+) TRINITY_DN103718_c0_g1_i1:2-385(+)
TWYDKFSGGIIIAQNIFIFLLVLYFEIISLSFVHWTDHLWQQFPATNKLWLIITPVLLCC
QMLFCVCDTFIRNTNAVHILHLADIHPAVWAIGLAFPVVMVVINELVKHREIKLAVRYQK
RARLDFGT
>TRINITY_DN103728_c0_g1::TRINITY_DN103728_c0_g1_i1::g.40857::m.40857 TRINITY_DN103728_c0_g1::TRINITY_DN103728_c0_g1_i1::g.40857  ORF type:internal len:110 (+) TRINITY_DN103728_c0_g1_i1:2-328(+)
EITHTFHIGSLVILSVLLVETFCKIFAMWKHFLDHKLEVFDAFVITVSWCLDVALWEGIW
AKPGQEGATLLIFILPWRVIRIVNSFVLVIQEKDLVLLKVVKQRLRSAI
>TRINITY_DN103730_c0_g1::TRINITY_DN103730_c0_g1_i1::g.40852::m.40852 TRINITY_DN103730_c0_g1::TRINITY_DN103730_c0_g1_i1::g.40852  ORF type:internal len:104 (+) TRINITY_DN103730_c0_g1_i1:2-310(+)
SSKGKSMGSQENMKKITVFVTYSWNGMKDSERHRKEIVKMCHLLRNAGIRVKVDMDPASF
QSLRLNKMDWLDTETANATFIIACLSPTYYEDIQEPRVNQVVP
>TRINITY_DN103735_c0_g1::TRINITY_DN103735_c0_g1_i1::g.40845::m.40845 TRINITY_DN103735_c0_g1::TRINITY_DN103735_c0_g1_i1::g.40845  ORF type:5prime_partial len:193 (+) TRINITY_DN103735_c0_g1_i1:1-579(+)
QEARKHSWPWQVAILEKRKEQFCGGTLIAPQWVLTAAHCVRKKKKKRKIFVRIGEHDIYR
FDTGEEILKLAQEFPHPKYDFNKITNDIALLKLEKPVSTSTGKIGFACLPEDDDKLPEKS
MCHILGWGKERNTYAFGSSVLQEVQVPLVNRRRCQKVFDYVIHDTQVCAGYKRGGHDSCA
GDSGGPLLCPKK*
>TRINITY_DN103737_c0_g1::TRINITY_DN103737_c0_g1_i1::g.40862::m.40862 TRINITY_DN103737_c0_g1::TRINITY_DN103737_c0_g1_i1::g.40862  ORF type:5prime_partial len:112 (+) TRINITY_DN103737_c0_g1_i1:2-337(+)
FGFSVVLTCVFAGQIYLRYKEPDLHRPITLPIALPRFLLVSSIVILVLTVYQKPTESGLG
LIFMASGAPLYIFFVYWENKPKPVRYVLQNMTQFLQKIMYVCPSDVKERSL*
>TRINITY_DN103739_c0_g1::TRINITY_DN103739_c0_g1_i1::g.40854::m.40854 TRINITY_DN103739_c0_g1::TRINITY_DN103739_c0_g1_i1::g.40854  ORF type:internal len:120 (+) TRINITY_DN103739_c0_g1_i1:1-357(+)
NKGGLGKASVSHDVVNAVSGADVIYSDVWASMGKKEQLQERIKVFQGFGVTMDLMRATGK
SSTIFLHCLPAERGREVTDEVMECAQSRCFQQAENRMHAQNAIMVMCTDMDHPSSPTIG
>TRINITY_DN103742_c0_g1::TRINITY_DN103742_c0_g1_i1::g.40850::m.40850 TRINITY_DN103742_c0_g1::TRINITY_DN103742_c0_g1_i1::g.40850  ORF type:internal len:157 (+) TRINITY_DN103742_c0_g1_i1:1-468(+)
SMYRYMSRIVSKRRQGQPVSFTDFFGHLVGETLLNGRLHSKLTDQQQKLQEGKIPMPMYS
CLHVKKHVSAMVFHEWMEFSPYEIGMPKYGTFMKPELFGSKFFIGHLVKQFEEPPLHFLQ
GIWGSAFCIQFKRLLQDDKKVNQLEALEQEREELER
>TRINITY_DN103747_c0_g1::TRINITY_DN103747_c0_g1_i1::g.40849::m.40849 TRINITY_DN103747_c0_g1::TRINITY_DN103747_c0_g1_i1::g.40849  ORF type:internal len:104 (+) TRINITY_DN103747_c0_g1_i1:1-309(+)
FVFITMELFPSDWLGYYMQFLRGDEKDFAVTKAYESLLILTLRQPDNPEYEIFAEEVKRR
AKSDYGYEFKPEEKVNYFITAFYDSAIYLAMAYKTVLDEGGDI
>TRINITY_DN10374_c0_g1::TRINITY_DN10374_c0_g1_i1::g.21645::m.21645 TRINITY_DN10374_c0_g1::TRINITY_DN10374_c0_g1_i1::g.21645  ORF type:internal len:141 (+) TRINITY_DN10374_c0_g1_i1:1-420(+)
LEEKERDLELAARIGQTLLEKNKTFEEKNEQLEELVAQANEKINQLKHELSMKDELLKIF
TQSYEGQEGYSPDGGANLAAISPDLKKKVKSLEDENLELKLETSQLKSVTDILEEKEQKL
VNDCVQQLEDVHQQLELFAK
>TRINITY_DN103758_c0_g1::TRINITY_DN103758_c0_g1_i1::g.40848::m.40848 TRINITY_DN103758_c0_g1::TRINITY_DN103758_c0_g1_i1::g.40848  ORF type:internal len:100 (+) TRINITY_DN103758_c0_g1_i1:1-297(+)
RSSREDIIVEETQPPDDEDDLTWLSVDQRKGQFENQMQKVKLKGYAIPKRKSEILEYDKQ
NSTSENIAAEKDPTNTKDINLKDFNNEKKCAKNDQIIVK
>TRINITY_DN103765_c0_g1::TRINITY_DN103765_c0_g1_i1::g.40847::m.40847 TRINITY_DN103765_c0_g1::TRINITY_DN103765_c0_g1_i1::g.40847  ORF type:5prime_partial len:109 (+) TRINITY_DN103765_c0_g1_i1:2-328(+)
RHYVVSDDDGAEGAAAQHSVHERAVVPLPTALPERFGAQHELARSSRVLALWPDSTCFYN
AVVGFPPSQRPERDYMVAFADDKDELGHPLLRRVPPKYVVQQRAASAE*
>TRINITY_DN103780_c0_g1::TRINITY_DN103780_c0_g1_i1::g.40858::m.40858 TRINITY_DN103780_c0_g1::TRINITY_DN103780_c0_g1_i1::g.40858  ORF type:5prime_partial len:221 (+) TRINITY_DN103780_c0_g1_i1:1-663(+)
RKANISIFEIDGRKNKSYAQNLCLLAKLFLDHKTLYYDTDPFLFYVCCEMDVKGYHIVGY
FSKEKESSEDYNVACILTLPPYQKKGFGKLLIEFSYELSKVEGKTGSPEKPLSDLGLLSY
RSYWSQTITEILLELNPAEGNDKPIITINEISELTSIKKEDVISTLQHLHLINYYKGQYI
IVLSKELLTSHFKSMAKRKIRIDPKSLHWQPKDWSKRGKW*
>TRINITY_DN103782_c0_g1::TRINITY_DN103782_c0_g1_i1::g.40859::m.40859 TRINITY_DN103782_c0_g1::TRINITY_DN103782_c0_g1_i1::g.40859  ORF type:internal len:154 (+) TRINITY_DN103782_c0_g1_i1:3-461(+)
NKQCWLRMYRNILTFLLCIVANMCSNYLTILKIPKVSASLLPSNNVEDLLLEHYFQKLID
SWQSEKVVVRLEEYQKSKMQGDLKGLYKTLKHHPALMDRRLQVGGRLPPPLPLLTNENHH
LIKKRSVFDIGIAQPVCPFKLEWLLLLSAKEMN
>TRINITY_DN103785_c0_g1::TRINITY_DN103785_c0_g1_i1::g.40860::m.40860 TRINITY_DN103785_c0_g1::TRINITY_DN103785_c0_g1_i1::g.40860  ORF type:internal len:102 (+) TRINITY_DN103785_c0_g1_i1:1-303(+)
FTVVSPLLILWPCTKGILAGLVLNKKGEHDVRWRGDYVMFENHSIFTGLLVKLFASMFLI
YGLKIFASMLAVTLLRRHLMVWKIFAPRFVYQAVSSFTVFA
>TRINITY_DN103793_c0_g1::TRINITY_DN103793_c0_g1_i1::g.40863::m.40863 TRINITY_DN103793_c0_g1::TRINITY_DN103793_c0_g1_i1::g.40863  ORF type:internal len:134 (+) TRINITY_DN103793_c0_g1_i1:3-401(+)
RGGDPRLAAARAALRRCARAVRALPRRDRQLAPRAAAREMVRARAVLPATRQVGRDQEAV
WHDARRLGRRGRRRGRRAERRRRADAGDRRAARGWRRQQQRAEARSARPQHGQPAGWRHR
LRLRAHVWLMKGG
>TRINITY_DN103794_c0_g1::TRINITY_DN103794_c0_g1_i1::g.40851::m.40851 TRINITY_DN103794_c0_g1::TRINITY_DN103794_c0_g1_i1::g.40851  ORF type:internal len:119 (+) TRINITY_DN103794_c0_g1_i1:1-354(+)
AGIKVGDILVSVNGIKLHSSDHYEAVVVLNGSGNEITMVVAREVLVDRVKEEEEVSEEPV
KVEDVVVTEQEPEKSMTATFATVSFEPEPDKDIYGEKIETTLYRDDGGLGFSIAGGRG
>TRINITY_DN103797_c0_g1::TRINITY_DN103797_c0_g1_i1::g.40861::m.40861 TRINITY_DN103797_c0_g1::TRINITY_DN103797_c0_g1_i1::g.40861  ORF type:internal len:111 (+) TRINITY_DN103797_c0_g1_i1:1-330(+)
FPTETEQIDPLDENKPESLDSVPDPTKLTEASKEDDSFSDNNSDMDINLSSDNLSIEERI
RRLDEKWNKSQAAIAATPKLIPDVESVVNSSSVSSVLIPLSVLTPITSSA
>TRINITY_DN1037_c0_g1::TRINITY_DN1037_c0_g1_i2::g.33532::m.33532 TRINITY_DN1037_c0_g1::TRINITY_DN1037_c0_g1_i2::g.33532  ORF type:internal len:134 (+) TRINITY_DN1037_c0_g1_i2:1-399(+)
APITQNVEIKFDAIKGRCLYSKKHLKAGDVILEEEPLVSCQFTWNELYKYQACEFCLRSL
ETAEAMAQRLTENPSLALPYPQCCDVKLDSFFACPQCQVIYCSENCRQKAWTLYHKCLCL
GPSREDSNHPTNR
>TRINITY_DN103817_c0_g1::TRINITY_DN103817_c0_g1_i1::g.40003::m.40003 TRINITY_DN103817_c0_g1::TRINITY_DN103817_c0_g1_i1::g.40003  ORF type:internal len:116 (+) TRINITY_DN103817_c0_g1_i1:3-347(+)
INELRKRASNQDLSVRTHIISVLCHLNPANTSHCHLATDLIQLCMQEYRGLVKGITNRFA
NSLVHRQRHRLIQIVLLLESFVNLEFLEKLWIFVWDTLESECQPSIRHMLEWLAM
>TRINITY_DN10381_c0_g1::TRINITY_DN10381_c0_g1_i1::g.21646::m.21646 TRINITY_DN10381_c0_g1::TRINITY_DN10381_c0_g1_i1::g.21646  ORF type:internal len:128 (+) TRINITY_DN10381_c0_g1_i1:3-383(+)
YVEATVMEVLRMQPVVPLGVPRTCATHDVVINGFTIPKRTVVMANLYSVNYDQKYWTAPL
EFRPERFLEEEGKVIRKEAFGSMSYGPRNCLGDALGRNEMFLFFSNLLQRFEFKRKDENV
RHDFSPK
>TRINITY_DN103825_c0_g1::TRINITY_DN103825_c0_g1_i1::g.39995::m.39995 TRINITY_DN103825_c0_g1::TRINITY_DN103825_c0_g1_i1::g.39995  ORF type:internal len:129 (+) TRINITY_DN103825_c0_g1_i1:3-386(+)
SRAREEVVKVVATAEECAAVAGRLDIPQIHTFIARCAVRRAAGETIAVRGNFTADITQRC
VLTDDDFRSKVCADFNTLFHPDDESLRIGGGQAGSEIVLGILAEPDEVIDEEVLDEPGVI
DLGELITQ
>TRINITY_DN103832_c0_g1::TRINITY_DN103832_c0_g1_i1::g.40004::m.40004 TRINITY_DN103832_c0_g1::TRINITY_DN103832_c0_g1_i1::g.40004  ORF type:internal len:172 (+) TRINITY_DN103832_c0_g1_i1:1-513(+)
QCFCLCPNTRECANLMQHLDYADMLTVLMTKEFNLSVLAECLSLGALRTLQRYSRETEVP
STGNRSVEEMLDSLYKASQLTVMRHVNNVINTLPVPHEISDFSDNSVGHSSKYLDKYEDF
FLENSSVEIVFQLASSVLQYLISIATFPWKPKVPLDSQSDICRFCTFCMEC
>TRINITY_DN103841_c0_g1::TRINITY_DN103841_c0_g1_i1::g.40005::m.40005 TRINITY_DN103841_c0_g1::TRINITY_DN103841_c0_g1_i1::g.40005  ORF type:internal len:175 (+) TRINITY_DN103841_c0_g1_i1:1-522(+)
YKVVQGALTVVLQMDTNEALDTFIQDKVPTKNETNYWLEEYVQKRQNCYFEWSFDKTFPD
SCSSDNLPTNNPNFDIDPWCIFATNTVISLLKGSAVFFKNKCGSSSDGLLCASYVEHPEK
LVEELKKVELNIYGTGNIKIYDDIGDGTMGYAIYNIKANSNDKSTRQFVKVGEW
>TRINITY_DN103848_c0_g1::TRINITY_DN103848_c0_g1_i1::g.39997::m.39997 TRINITY_DN103848_c0_g1::TRINITY_DN103848_c0_g1_i1::g.39997  ORF type:internal len:111 (+) TRINITY_DN103848_c0_g1_i1:1-330(+)
AKEGSFIPQRSKSPTRASMERERPKSTTELTKMSLDSRLSMDENGDNSTFPLKSAMKETK
IPVLKKTGVTQLSKSSEDISKMKKKSAFKDQLRNIFGRKKPQISMTRPEL
>TRINITY_DN103852_c0_g1::TRINITY_DN103852_c0_g1_i1::g.39998::m.39998 TRINITY_DN103852_c0_g1::TRINITY_DN103852_c0_g1_i1::g.39998  ORF type:internal len:102 (+) TRINITY_DN103852_c0_g1_i1:1-303(+)
NSHDFVDEGEELSEKSADTDVKSKLNELDDDDSGVISDDKEVKEEPNEDARHVAHGEMTD
QDNTLTCDICSETFCSKSMLDIHSISHADDKKYKCSLCPSM
>TRINITY_DN103855_c0_g1::TRINITY_DN103855_c0_g1_i1::g.40001::m.40001 TRINITY_DN103855_c0_g1::TRINITY_DN103855_c0_g1_i1::g.40001  ORF type:internal len:109 (+) TRINITY_DN103855_c0_g1_i1:2-325(+)
DSIKGAVMIAYPMGLPPYDTVRQILDEKEDLAGSAAGLEVVDPENAATWWANKELQAGKL
LSDFVGKNEKTKIVCKLQKKGSGAPQREPVISREEQQAMIAHYHQKQQ
>TRINITY_DN103864_c0_g1::TRINITY_DN103864_c0_g1_i1::g.39999::m.39999 TRINITY_DN103864_c0_g1::TRINITY_DN103864_c0_g1_i1::g.39999  ORF type:internal len:109 (+) TRINITY_DN103864_c0_g1_i1:1-324(+)
VQRMELLPERDYKHLCEYVREIMQEESTVHSVQAPVTICGDIHGQFHDLLELFKTGGSCP
DTSYIFLGDFVDHGHNSVETITLLLLLKARYPTRMTLLRGNHESRQIT
>TRINITY_DN103867_c0_g1::TRINITY_DN103867_c0_g1_i1::g.39994::m.39994 TRINITY_DN103867_c0_g1::TRINITY_DN103867_c0_g1_i1::g.39994  ORF type:3prime_partial len:114 (+) TRINITY_DN103867_c0_g1_i1:11-349(+)
MWKKLVAVVFGLVVGYWLIDDFNPDTVNGKRVLITGASTGIGEQIAYHYARLGANIVITA
RRENKLKEVISKCKELGGVNQKYDYIVADMADLNTTETVIKEAVAKLGGLDYL
>TRINITY_DN103870_c0_g1::TRINITY_DN103870_c0_g1_i1::g.40008::m.40008 TRINITY_DN103870_c0_g1::TRINITY_DN103870_c0_g1_i1::g.40008  ORF type:internal len:161 (+) TRINITY_DN103870_c0_g1_i1:2-481(+)
KNKNLDNVRICSNHFVSGKKADLYDKNNPDWCPTLRLGVSKPEPLLSTPLHSATPHVDRY
KRVQQRCKRKRLELLCEDEESAPEVTDIDLEGVSSQTDMDGLFINSMESEIERLRQENQK
LKKDGIVRLSKEDFENNCEKVKHLTGLSTFALLMTLFRYL
>TRINITY_DN103876_c0_g1::TRINITY_DN103876_c0_g1_i1::g.40002::m.40002 TRINITY_DN103876_c0_g1::TRINITY_DN103876_c0_g1_i1::g.40002  ORF type:internal len:105 (+) TRINITY_DN103876_c0_g1_i1:3-314(+)
KSEPFPEEVQVQFNNHMKHIESKNIAKVIIPEILPNAYQYRTKALNSDCDTNAHVNQSVF
MKWCSDAGTEAAVAGYFQNFDRHIELYPVKSIELHYIGEVLLND
>TRINITY_DN103885_c0_g1::TRINITY_DN103885_c0_g1_i1::g.40009::m.40009 TRINITY_DN103885_c0_g1::TRINITY_DN103885_c0_g1_i1::g.40009  ORF type:3prime_partial len:137 (+) TRINITY_DN103885_c0_g1_i1:160-567(+)
MLSVLQVGEVRVAEDSDFRKLKTLSDEIEDWKPEYQKNNTTVWSKNNTISNFKILKVRAV
FEDISAEVLYDVLHDPDYRKIWDHSMLEGYEICAINPNNDIGYYALRSPAPLRNRDFVTQ
RSWLDLGKEKCILNHS
>TRINITY_DN103886_c0_g1::TRINITY_DN103886_c0_g1_i1::g.39996::m.39996 TRINITY_DN103886_c0_g1::TRINITY_DN103886_c0_g1_i1::g.39996  ORF type:internal len:112 (+) TRINITY_DN103886_c0_g1_i1:2-334(+)
RSLQVLEVKKVPIHMIEGLSKLRGQLREIVVSKSLQNLLDVLEICGGDRSSGLVWSHLKT
AFLSFNGLTQLDNSLRFVPFIDVLDLSHNSISKTEDYLQNVTDLTRINLGY
>TRINITY_DN103890_c0_g1::TRINITY_DN103890_c0_g1_i1::g.39993::m.39993 TRINITY_DN103890_c0_g1::TRINITY_DN103890_c0_g1_i1::g.39993  ORF type:internal len:119 (+) TRINITY_DN103890_c0_g1_i1:3-356(+)
TLTQVSTWFANARRRLKKENKMTWSPRNRCGDDDDDDDGDKNDDDDDAKDNDNKSDNGKI
NNDGKDIDKDIIETAESPFNQLKDIKTVKIPFASSPEDRLGLDKIDTGLSLTPPPLKP
>TRINITY_DN103900_c0_g1::TRINITY_DN103900_c0_g1_i1::g.40007::m.40007 TRINITY_DN103900_c0_g1::TRINITY_DN103900_c0_g1_i1::g.40007  ORF type:internal len:134 (+) TRINITY_DN103900_c0_g1_i1:2-400(+)
SDSGYNSPRVETNVDSGRPSVAYVRNDATEIGSHGDVTIGFSYHGNRRSLDLAGDQNQKV
DIPNSSDKSKISQSEPEECRNSDNTRSPRKQRSNSYVSCKTNLETTPEVPFSVGSSEVIK
STKNPTTEVGQVT
>TRINITY_DN103912_c0_g1::TRINITY_DN103912_c0_g1_i1::g.40659::m.40659 TRINITY_DN103912_c0_g1::TRINITY_DN103912_c0_g1_i1::g.40659  ORF type:internal len:105 (+) TRINITY_DN103912_c0_g1_i1:1-312(+)
EYGVEQCNQTLFELCFKEASRVCQPESETSSWAEASSSPCQVQSFKTFEEHCKEKFTQRN
RDQAFWIGLFRSPTQQTTPLTTIIPSTIKTTNASTIKTSLSSKQ
>TRINITY_DN103915_c0_g1::TRINITY_DN103915_c0_g1_i1::g.40640::m.40640 TRINITY_DN103915_c0_g1::TRINITY_DN103915_c0_g1_i1::g.40640  ORF type:internal len:103 (+) TRINITY_DN103915_c0_g1_i1:1-306(+)
KLMNMTSTGDVETRVVFKFCVGLNKTPIQTIQMIKTGMKHKCTRLLVFKLHDQFRNRQNS
IDDDIRCGRSLSVRDLLPQKVRNAICQDRRFTVRDLSAEIDV
>TRINITY_DN103917_c0_g1::TRINITY_DN103917_c0_g1_i1::g.40655::m.40655 TRINITY_DN103917_c0_g1::TRINITY_DN103917_c0_g1_i1::g.40655  ORF type:internal len:100 (+) TRINITY_DN103917_c0_g1_i1:1-297(+)
HNSGHHVARARPRGARGRLLVHGAVAGGRGRRARMRDAPSLARRAARRRRPDPRPQPGVR
RGRVARQGEPRGRRVPRRARQAGGAARSARGGGADCRCR
>TRINITY_DN103921_c0_g1::TRINITY_DN103921_c0_g1_i1::g.40656::m.40656 TRINITY_DN103921_c0_g1::TRINITY_DN103921_c0_g1_i1::g.40656  ORF type:internal len:119 (+) TRINITY_DN103921_c0_g1_i1:2-355(+)
CYPNIFYSVDNFEEAFTDIVVRDSELVAVELIAGDRDGDLQGVIFQGLINYEKVKKVYDA
RASMTSKMAQRLSLGWISKTHKRVEFVRMRGPENKGYAEIAVSRMKGSGPETPDLENF
>TRINITY_DN10392_c0_g1::TRINITY_DN10392_c0_g1_i1::g.21644::m.21644 TRINITY_DN10392_c0_g1::TRINITY_DN10392_c0_g1_i1::g.21644  ORF type:internal len:170 (+) TRINITY_DN10392_c0_g1_i1:2-508(+)
FLTHRPVVQVACGDKHTVLRFKDGGVACVGNNTNGHVFSFGNNFNAQLGYDFKKRNYKEN
QTQPTLLKFLTHRPVVQVACGDKHTVLRFKDGGVACVGNNTNGHVFSFGNNFNAQLGYDF
KKRNYKENQKKSDDFWDDTDENTNQYVTQPTLLKFLTHRPVAQVACGDK
>TRINITY_DN103930_c0_g1::TRINITY_DN103930_c0_g1_i1::g.40658::m.40658 TRINITY_DN103930_c0_g1::TRINITY_DN103930_c0_g1_i1::g.40658  ORF type:internal len:106 (+) TRINITY_DN103930_c0_g1_i1:3-317(+)
LENLKIFNGYDVVKKERRKSWDDLSSPDDNNNRNQDIGSDWQRSKSAANKQKCGRPANPI
PRHKRNSHIQAEYKRRDKIQKGFDTLITLVPELGEAASNKESKSS
>TRINITY_DN103931_c0_g1::TRINITY_DN103931_c0_g1_i1::g.40650::m.40650 TRINITY_DN103931_c0_g1::TRINITY_DN103931_c0_g1_i1::g.40650  ORF type:internal len:104 (+) TRINITY_DN103931_c0_g1_i1:2-310(+)
ENKETFRGPTHFRKLILCDKDGNRGEVVLWGNHAQNFSQPASLTEPVLAIKGVSVRKYQE
KIVLNSTSKTLFEFNPSVPETENLHLQHVNQVVPEPSTLTKTG
>TRINITY_DN103933_c0_g1::TRINITY_DN103933_c0_g1_i1::g.40641::m.40641 TRINITY_DN103933_c0_g1::TRINITY_DN103933_c0_g1_i1::g.40641  ORF type:internal len:151 (+) TRINITY_DN103933_c0_g1_i1:2-451(+)
DNFMTYRHAEHIRSSSESESTSGMSSSDESLSDSSSTGSSDSRSELSTSGIPQLHTDSEC
SEEPCDYEAKRKSGRARRGSFDSDEQIPLEPLDLVWAKCRGYPWYPALIINPKMPKTGYF
HNGVPIPVPPEDVLAMQKRFEEIVYLVLFF
>TRINITY_DN103936_c0_g1::TRINITY_DN103936_c0_g1_i1::g.40644::m.40644 TRINITY_DN103936_c0_g1::TRINITY_DN103936_c0_g1_i1::g.40644  ORF type:3prime_partial len:164 (+) TRINITY_DN103936_c0_g1_i1:125-613(+)
MLKRNLADLNVKFQKFQRPADFEPKQSHVKRELDNIHERIYLLEVRTDDMETLQEKHDQC
MKFYTTMSELKSEVEYVIKTGRQIVEKKQVDFPDKLSKQLDAIKQQYNVIGAQVTAGKTK
VEKAMKLSKKLRKESAAVQDFINRTNHELDARERTVSTRNVDK
>TRINITY_DN103939_c0_g1::TRINITY_DN103939_c0_g1_i1::g.40642::m.40642 TRINITY_DN103939_c0_g1::TRINITY_DN103939_c0_g1_i1::g.40642  ORF type:internal len:142 (+) TRINITY_DN103939_c0_g1_i1:3-425(+)
SLAARVVMVLCHVKRSDDESKQFFVEMPAATPCAELTRHLAEVHNLRLKIARLTSAAEGL
AQHGPMKRPEQQGLDDETPMLEDMTDSGDLMKRQPERGPHYCQDPTERRTGNAPPPDIAA
IITRTVEDALRLIGKEQVAMK
>TRINITY_DN103956_c0_g1::TRINITY_DN103956_c0_g1_i1::g.40651::m.40651 TRINITY_DN103956_c0_g1::TRINITY_DN103956_c0_g1_i1::g.40651  ORF type:internal len:150 (+) TRINITY_DN103956_c0_g1_i1:2-448(+)
EPGADEILGLAAGALARVPCGAPPDAELGGARAMWRRVERRLRPALRAHAGGSEVGSYEA
AARCHLRAEADAARGAQRGGHPLVLRAESAFGRLLAHAVCQFYALQAASVDMSTGGRAVV
AGWRGGAERARLGAAVSLVHAARLACGGL
>TRINITY_DN103960_c0_g1::TRINITY_DN103960_c0_g1_i1::g.40647::m.40647 TRINITY_DN103960_c0_g1::TRINITY_DN103960_c0_g1_i1::g.40647  ORF type:internal len:186 (+) TRINITY_DN103960_c0_g1_i1:1-555(+)
FKKDDKLKKIRPKSSGLRNLGNTCFMSAVLQSLSNIQHFCGYIKQLPSLEDKNSKVRKVV
TRKQSKDGADKDVLLVEELRKTLIAIWEGGKAAISPESLLAVIWKLVPRFRGYQQQDAHE
FMRYLLDRLHTELLALLPYTNNNSSPFIGPKGKSTIVTAIFGGLLQSEVNCLICGIESKK
HDPFL
>TRINITY_DN103961_c0_g1::TRINITY_DN103961_c0_g1_i1::g.40646::m.40646 TRINITY_DN103961_c0_g1::TRINITY_DN103961_c0_g1_i1::g.40646  ORF type:3prime_partial len:101 (+) TRINITY_DN103961_c0_g1_i1:34-333(+)
MKIRNRFFAGKLILVSCFLVLILWLYGGDNSSVLMNQNLRNPLSVSNVMDTFHQMSGILT
WHAQTCISIVGNFRITADYTLNTILDRMKLTFVHGGIHAI
>TRINITY_DN103964_c0_g1::TRINITY_DN103964_c0_g1_i1::g.40654::m.40654 TRINITY_DN103964_c0_g1::TRINITY_DN103964_c0_g1_i1::g.40654  ORF type:internal len:121 (+) TRINITY_DN103964_c0_g1_i1:2-361(+)
NCSACRLEKCRALGMSRKNSRLGRYSLTRRMETIRQVNQLEKHTHDTCTTHVHCESNESV
VKTTNAHLLHIQTLNNRKQQFCKPKAANGFSNKLLKALVDYMDKIKPYGEDLVTPDQILN
>TRINITY_DN103967_c0_g1::TRINITY_DN103967_c0_g1_i1::g.40649::m.40649 TRINITY_DN103967_c0_g1::TRINITY_DN103967_c0_g1_i1::g.40649  ORF type:internal len:115 (+) TRINITY_DN103967_c0_g1_i1:1-342(+)
PKPVNIQILPDQLEFVKKYCQPQFAARLRDKYADISFSKDHVTVKCSLRQSMPNYRMLVR
GWETAIQEAVAKFLGGHIDQSDIVVPDMIWDKFVEWLNSEVINCVLYSTPRLEL
>TRINITY_DN103985_c0_g1::TRINITY_DN103985_c0_g1_i1::g.40639::m.40639 TRINITY_DN103985_c0_g1::TRINITY_DN103985_c0_g1_i1::g.40639  ORF type:internal len:101 (+) TRINITY_DN103985_c0_g1_i1:1-300(+)
VVAALENTQDDTGLILDDVSSYSAYWEQTRNLYSPFECAVTMKSGNADTYRNEIPGGQYT
NLQFQAFSLGLADQFEEVKKMYVEANKLLGDIPKVTPSSK
>TRINITY_DN103987_c0_g1::TRINITY_DN103987_c0_g1_i1::g.40643::m.40643 TRINITY_DN103987_c0_g1::TRINITY_DN103987_c0_g1_i1::g.40643  ORF type:internal len:154 (+) TRINITY_DN103987_c0_g1_i1:1-459(+)
VAAGRVDEFVKDYLMFRGLSSTLKTLEIELKNEKEKGFRVDKMVEQLQSYITSYDLGNLR
DYWNFLNSRLFCRLEQRYMSSIRKLEVGLLKFYLVNASQNNNQDKILDFFERMTELLQTQ
SEFKEWFAFPFVRTPEDNSHYATYFTRQWQDTF
>TRINITY_DN10398_c0_g1::TRINITY_DN10398_c0_g1_i1::g.21647::m.21647 TRINITY_DN10398_c0_g1::TRINITY_DN10398_c0_g1_i1::g.21647  ORF type:3prime_partial len:128 (+) TRINITY_DN10398_c0_g1_i1:49-381(+)
MSEIIRDNDNEYTAEPSAEVEEHYVNEVAPHSDSVIYQNTEILSTPINSRRKPALASFRI
IKPTNYKDSIDEPAEGEMSPLDDSYIDFNDTHENTNEEKYMNVNIQQQKPD
>TRINITY_DN103996_c0_g1::TRINITY_DN103996_c0_g1_i1::g.40657::m.40657 TRINITY_DN103996_c0_g1::TRINITY_DN103996_c0_g1_i1::g.40657  ORF type:internal len:128 (+) TRINITY_DN103996_c0_g1_i1:3-383(+)
WFCSFSAAETRWVCLLKVLGKLVKNKTYSDEEINSLTWIQKCELIKADPVTCARYFNNRV
QIFISTVLQSKLEPLGKIRDFFYRVEFQQRGSPHIHMLVWVERAPIYGPSSETVTEQFIE
KHITCEK
>TRINITY_DN103998_c0_g1::TRINITY_DN103998_c0_g1_i1::g.40648::m.40648 TRINITY_DN103998_c0_g1::TRINITY_DN103998_c0_g1_i1::g.40648  ORF type:3prime_partial len:114 (+) TRINITY_DN103998_c0_g1_i1:34-339(+)
MASHVPYMVAPGNHEIEADTFNHYRYRFSMPYTDWPIPPNKMWYSLNSGPVHFLSYSSEV
FFTYDGRYVESQRQWIQADLDSANNNRHTQPWVIAFGHRPMY
>TRINITY_DN104005_c0_g1::TRINITY_DN104005_c0_g1_i1::g.40645::m.40645 TRINITY_DN104005_c0_g1::TRINITY_DN104005_c0_g1_i1::g.40645  ORF type:internal len:134 (+) TRINITY_DN104005_c0_g1_i1:2-400(+)
AIGVAPWGCVQNRDALEDNECVGQWPANYRIEKEQRPKESFLDPNHSHFILVDNGTQHKF
ATEIPFRASLETEVAKMRTDTGDNAVSVPIVLLVLEGGPGTLQTVYQSIQNNTPAVIVKG
SGRAADILAYAYQ
>TRINITY_DN104012_c0_g1::TRINITY_DN104012_c0_g1_i1::g.40317::m.40317 TRINITY_DN104012_c0_g1::TRINITY_DN104012_c0_g1_i1::g.40317  ORF type:internal len:132 (+) TRINITY_DN104012_c0_g1_i1:1-393(+)
DLYNPHNLPQDLHPHHHHSYELDYQPPLHIVESNHIHESYNLVNGVGENNDSDGSSSYDR
GGRPTNKKQRILQSVRNSSSDSDSDPDNSYNQLNNNTTKPILGLHKKSMESVLRRLNSSN
SYKSPDSPTEQ
>TRINITY_DN104013_c0_g1::TRINITY_DN104013_c0_g1_i1::g.40323::m.40323 TRINITY_DN104013_c0_g1::TRINITY_DN104013_c0_g1_i1::g.40323  ORF type:internal len:119 (+) TRINITY_DN104013_c0_g1_i1:1-354(+)
IDECRYPDLFSMATRKCEPFQTVTCANRPEPQSPCDYDQNKCSINDPSCSPCQARLPSCV
GLSDGNHVFGIQQWSPDYIECLTNRTVAVRQCPAGSFFSPHERKCTYNINTVDIANFC
>TRINITY_DN104027_c0_g1::TRINITY_DN104027_c0_g1_i1::g.40319::m.40319 TRINITY_DN104027_c0_g1::TRINITY_DN104027_c0_g1_i1::g.40319  ORF type:internal len:114 (+) TRINITY_DN104027_c0_g1_i1:3-341(+)
SLDRVKAIGEKSNSLGVRLLIDAEYTYLNPALRLISLCMMLKYNTQRPLVAYTYQNYLKE
TFDNLKSDVEFVRSRKVCFSAKLVRGAYMESERKMASDKGVEDPVHATFDDTS
>TRINITY_DN104034_c0_g1::TRINITY_DN104034_c0_g1_i1::g.40318::m.40318 TRINITY_DN104034_c0_g1::TRINITY_DN104034_c0_g1_i1::g.40318  ORF type:internal len:121 (+) TRINITY_DN104034_c0_g1_i1:3-362(+)
DSYESIKFHMSRGRLKCDKGIGNTPISVNVNMRSGDIANYWIDSLHAAWSGVQVLHGDID
EAICSHALYYSIWRKFESLPERYNWNLKAPDVHFYPLRPELIESTYFLYQATKNPFYLHV
>TRINITY_DN104040_c0_g1::TRINITY_DN104040_c0_g1_i1::g.40320::m.40320 TRINITY_DN104040_c0_g1::TRINITY_DN104040_c0_g1_i1::g.40320  ORF type:5prime_partial len:133 (+) TRINITY_DN104040_c0_g1_i1:3-401(+)
SDVGLFARLKNMCMSRSSTQEQMNKTSSPSKLTSSETDSRKFSQSTTELHKEVEELDQYY
FKDTNSSKSCTDLRYSFKDESDIDISSLLDSRFGTIGRRSVNGNGCLLYTSRERPDCVRE
SQIKKCSCCHGN*
>TRINITY_DN104042_c0_g1::TRINITY_DN104042_c0_g1_i1::g.40326::m.40326 TRINITY_DN104042_c0_g1::TRINITY_DN104042_c0_g1_i1::g.40326  ORF type:internal len:164 (+) TRINITY_DN104042_c0_g1_i1:1-489(+)
PIVGNDIGKNPASNKADVSITVDRNDYSPEFLGTPYSASINRITQNTAIVGSISWRDNDT
TTPYGDVTVSVLPGRASEIFRLKNVGAFNADIELYNQALLAADDAEEYVLMLRAQDGSPG
KPKDAYTTFPIQVQRNMETPTFILAAGQSFYSVNVLVNEKIGH
>TRINITY_DN104054_c0_g1::TRINITY_DN104054_c0_g1_i1::g.40315::m.40315 TRINITY_DN104054_c0_g1::TRINITY_DN104054_c0_g1_i1::g.40315  ORF type:internal len:221 (+) TRINITY_DN104054_c0_g1_i1:3-662(+)
TLPCRLRYTDPAAQPTGARAPAGLGCVVYARDGEGAAATHALIAQPCDQVGADEFANRGQ
EASAQWGAWALDAGRFRPVDPATGAFVPGTLCLDAPAPFALAPCGSAPAFQSVAPYSAAR
RVRCFATGGGLDVAHHGVCIAQADERQAAKLVPLSVHAQHWRVSSAPARAAQSRAEQRAE
ARRAPAVERARALDGAARLVELAAVVAVGGAVALAARVAA
>TRINITY_DN104081_c0_g1::TRINITY_DN104081_c0_g1_i1::g.40324::m.40324 TRINITY_DN104081_c0_g1::TRINITY_DN104081_c0_g1_i1::g.40324  ORF type:3prime_partial len:132 (+) TRINITY_DN104081_c0_g1_i1:129-521(+)
MVHKMALNLFPVTVSLQARLRKLSLDVDVKEDLTALVREGRHIAKDLSKVIKHNGTEIMT
QKVLLMTAKSPCDVDIENMQSELQIASFLFNEISDTISKMQTHIHRSIEDCRSRKKCHKN
QILLEKDCLKN
>TRINITY_DN104085_c0_g1::TRINITY_DN104085_c0_g1_i1::g.40325::m.40325 TRINITY_DN104085_c0_g1::TRINITY_DN104085_c0_g1_i1::g.40325  ORF type:internal len:187 (+) TRINITY_DN104085_c0_g1_i1:2-559(+)
DIYIGKHVTTGEEVAIKLESIKSKHPQLLYETKLYKILAGGVGIPMVRSFTVEGDYNVMV
IDLLGPSLEDLFNFCNRKLSTKTILILAEQLLQRVEYIHYKSFIHRDIKPDNFLIGLGRK
ANQVYVIDFGLAKKYRDPKTHQHIPYRENKNLTGTARYASINTHLGIEQSRRDDLEAVGY
VLMYFL
>TRINITY_DN104088_c0_g1::TRINITY_DN104088_c0_g1_i1::g.40321::m.40321 TRINITY_DN104088_c0_g1::TRINITY_DN104088_c0_g1_i1::g.40321  ORF type:internal len:105 (+) TRINITY_DN104088_c0_g1_i1:2-313(+)
SHALSACVLVLTVASSMLVATEPVTDAALRAASPAALHALHWAELAIAVLFALEVTVHAV
ADGLIWPAPTAYLRNSWNQLDFAVVLASILAFVPCGVRLESLNL
>TRINITY_DN10408_c0_g1::TRINITY_DN10408_c0_g1_i1::g.6544::m.6544 TRINITY_DN10408_c0_g1::TRINITY_DN10408_c0_g1_i1::g.6544  ORF type:internal len:111 (+) TRINITY_DN10408_c0_g1_i1:3-332(+)
TPLYHSAAGGLGLMNTLDQGATMVLRRKFSAHHYFEDVRKHNCTVIQYIGELCRYLLTVP
ENPLDGVHKVRVAVGNGLREDIWDNFKTRFNIPNICEFFGATEGTVAFMN
>TRINITY_DN104102_c0_g1::TRINITY_DN104102_c0_g1_i1::g.40322::m.40322 TRINITY_DN104102_c0_g1::TRINITY_DN104102_c0_g1_i1::g.40322  ORF type:internal len:105 (+) TRINITY_DN104102_c0_g1_i1:3-314(+)
QMDFLRALEMSRLQFLQEQGVLHDENSSDLTSGEPVSGLSSSRRPHDADIYTPTERLDIE
IKRLLELSSLGTEDIEETKRKMSDTSLQDHSTSSGELDKPVQGL
>TRINITY_DN104108_c0_g1::TRINITY_DN104108_c0_g1_i1::g.40208::m.40208 TRINITY_DN104108_c0_g1::TRINITY_DN104108_c0_g1_i1::g.40208  ORF type:internal len:124 (+) TRINITY_DN104108_c0_g1_i1:1-369(+)
ANLHAASPGGKRVPNLGTSVFLGSDYNSDVAKVGDVPHVSGWRKYSLQNYRLLSSDPADY
AYLYSGYEQWRQGSGGVPPQQQEASLGSLRKLSNTSQPDIHYRSQSTSGDYAGNEKGSPS
TKR
>TRINITY_DN104121_c0_g1::TRINITY_DN104121_c0_g1_i1::g.40211::m.40211 TRINITY_DN104121_c0_g1::TRINITY_DN104121_c0_g1_i1::g.40211  ORF type:internal len:106 (+) TRINITY_DN104121_c0_g1_i1:1-315(+)
PERRCAGEMMNSYGTDTVDAWRSRHALSASRRAARRVAAAVRVRALGSTCRPIPSPSGGR
ALGSPACACLPALTLPSKTRVTPRRAHARGLTRRPPSRARPDLAP
>TRINITY_DN104139_c0_g1::TRINITY_DN104139_c0_g1_i1::g.40217::m.40217 TRINITY_DN104139_c0_g1::TRINITY_DN104139_c0_g1_i1::g.40217  ORF type:internal len:153 (+) TRINITY_DN104139_c0_g1_i1:3-458(+)
WLWVLDDAAAAQLESTGCAETRAAAAPVTDRNDTSAPPVRAADADDAAADDAADAALASA
DDDVTLCAAGWVAVPDTARSALVRGSRRAATVRSLSADVTYAVRVRALTSAGNGEWASAV
LARTTRSRPPRPPVRLRGVGGGPSGAVASDAL
>TRINITY_DN10413_c0_g1::TRINITY_DN10413_c0_g1_i1::g.6546::m.6546 TRINITY_DN10413_c0_g1::TRINITY_DN10413_c0_g1_i1::g.6546  ORF type:3prime_partial len:129 (+) TRINITY_DN10413_c0_g1_i1:82-465(+)
MKWFKGPIPEAIQVSRQRGSLFLVYISGTDDLSEQMNATWESEAVGQFCDDNGVIAIQML
NTSEECKFFSQIYPVVVVPSTFCIGVGGMPLEVIGGHVPPEEFLQKLQNTKQTFDDQKQN
APSPEVTQ
>TRINITY_DN104140_c0_g1::TRINITY_DN104140_c0_g1_i1::g.40215::m.40215 TRINITY_DN104140_c0_g1::TRINITY_DN104140_c0_g1_i1::g.40215  ORF type:5prime_partial len:105 (+) TRINITY_DN104140_c0_g1_i1:2-316(+)
ESSDQLSLKQEVENLKSEDLGTVDTESLIKRLSALENSASCDAAIREKIAALPPEVSDIA
QLARLHDKDSARKLSNTVDTACVLLTDYNKRLGEELEERKNVAK*
>TRINITY_DN104144_c0_g1::TRINITY_DN104144_c0_g1_i1::g.40207::m.40207 TRINITY_DN104144_c0_g1::TRINITY_DN104144_c0_g1_i1::g.40207  ORF type:internal len:102 (+) TRINITY_DN104144_c0_g1_i1:1-303(+)
LDQHFVLAVLNLAGMHTQLGNLEAAESMFRLAVDMNPDLWDVYAQYGDFLINNQRPQDAA
RMYTKGTELQPESLPFWTQLVIAQERAGDADAAKVSKAAID
>TRINITY_DN104145_c0_g1::TRINITY_DN104145_c0_g1_i1::g.40206::m.40206 TRINITY_DN104145_c0_g1::TRINITY_DN104145_c0_g1_i1::g.40206  ORF type:internal len:161 (+) TRINITY_DN104145_c0_g1_i1:1-480(+)
DVFSFILFWTLSLNAQFVQLCPTRCTCRNLLVTCRPGLTGMQLEIESPVAFLFVSGTESI
HNTIPRLERRYFEHTKDLFTLVISFSEVRSIDNYTFSDLNNLHDLQLFNNEVKSIHAGTF
KGLSRLRTLDISGNKNCQFDKTVFEDVSNLEELNLGDMAI
>TRINITY_DN104165_c0_g1::TRINITY_DN104165_c0_g1_i1::g.40214::m.40214 TRINITY_DN104165_c0_g1::TRINITY_DN104165_c0_g1_i1::g.40214  ORF type:5prime_partial len:100 (+) TRINITY_DN104165_c0_g1_i1:1-300(+)
SRSTRYNCSTCKTNGCCILYEHCVSCCLQPEKQPILQRVLQQARESVDQLFVSVSDHFEL
CLAKCRTSSRSVQHENSYRDPKAKHCYGEDPPDLQMVVT*
>TRINITY_DN104180_c0_g1::TRINITY_DN104180_c0_g1_i1::g.40213::m.40213 TRINITY_DN104180_c0_g1::TRINITY_DN104180_c0_g1_i1::g.40213  ORF type:internal len:111 (+) TRINITY_DN104180_c0_g1_i1:3-332(+)
EQGSSSISPLLPGTRYMVLDAGGGTVDITVHEMLSNGHLKELHRASGGPWGGTKVDDAFL
EMLNSFFGEEAFQKFKRKCASDYLELLHSFEIKKRDISNQREGKTTIRLP
>TRINITY_DN104187_c0_g1::TRINITY_DN104187_c0_g1_i1::g.40218::m.40218 TRINITY_DN104187_c0_g1::TRINITY_DN104187_c0_g1_i1::g.40218  ORF type:internal len:152 (+) TRINITY_DN104187_c0_g1_i1:2-454(+)
KSGLFADCETARNVIEQSSSRHGAKALKVQVMHTAVVAHQQFALRTVQWLQSIIAKSDGL
RRLFCLLSMQQQEDSQSLMEVLLLADTQLWKTARIQSHQLMMAGVLMDQECKKRFSIIFT
KHYTNLMKAFSLDDHDHDVSIASLSVQIFTV
>TRINITY_DN104196_c0_g1::TRINITY_DN104196_c0_g1_i1::g.40209::m.40209 TRINITY_DN104196_c0_g1::TRINITY_DN104196_c0_g1_i1::g.40209  ORF type:internal len:110 (+) TRINITY_DN104196_c0_g1_i1:1-327(+)
PDYTDDDYATVNKVEVEYAKVNKESLRDRHRNSGAVSDLDTENEKHSNHSNIGASGNIPS
SPREEIIQDEYATVVKVRRLSPVSCTNNDGPSHSGASASSVAASDSTLG
>TRINITY_DN104200_c0_g1::TRINITY_DN104200_c0_g1_i1::g.40216::m.40216 TRINITY_DN104200_c0_g1::TRINITY_DN104200_c0_g1_i1::g.40216  ORF type:internal len:135 (+) TRINITY_DN104200_c0_g1_i1:1-402(+)
PPIKIVLPPGIDLRTPSRSTALSAEYSFEVEEAVLKWSAERVRQHEEQLQHELQRQATLR
KQAENKCNSSDSEEESQDQQPIYENSQNASGEETLYENTSEMLYPKPAPRPRVPRSTANA
SKSNYADVIIPNPL
>TRINITY_DN104204_c0_g1::TRINITY_DN104204_c0_g1_i1::g.40210::m.40210 TRINITY_DN104204_c0_g1::TRINITY_DN104204_c0_g1_i1::g.40210  ORF type:internal len:124 (+) TRINITY_DN104204_c0_g1_i1:2-370(+)
ALLSTCVNFYECEVTIPHPVVQSIAENSTSITVVTIVATTDIANRTVNSYNVTSSPSDFE
FANITNGTLSVKSDAMLDYETATNQTVVFTASDGNTTSTATVTVVLTDVNDNTPTFEPTE
YSV
>TRINITY_DN104221_c0_g1::TRINITY_DN104221_c0_g1_i1::g.40453::m.40453 TRINITY_DN104221_c0_g1::TRINITY_DN104221_c0_g1_i1::g.40453  ORF type:5prime_partial len:164 (+) TRINITY_DN104221_c0_g1_i1:2-493(+)
RRALWVAPVSYTHLDVYKRQVPLKECLAHVLNDRSNLIQLVVVVVPSGWLCCSVRHVKIL
AQLLKAVACHYILHPDVANVCVCRPVHTRLWKTAYAHQDVDTNKSTDLRCCGFCPSVVFF
PRLCHLPSGVVVGVASHVVECLGVHHQEEVVYGRCCSDIKPFW*
>TRINITY_DN104225_c0_g1::TRINITY_DN104225_c0_g1_i1::g.40442::m.40442 TRINITY_DN104225_c0_g1::TRINITY_DN104225_c0_g1_i1::g.40442  ORF type:internal len:169 (+) TRINITY_DN104225_c0_g1_i1:2-505(+)
DYLCADCVQYHRKLKITRNHVIQDKYSMPKNVKQIHQIKDVCTEPCTKHHGKVLEYYCEA
HEEFGCSVCVTLRHISCGVGYIPELAEGVVNSDEYGQMLEDIDYLENTVKETKANASIFI
ADVKSKSETYNDKVNKLGEDLIKHIRDLMQEALDEKDDIVKKMLTRLN
>TRINITY_DN104255_c0_g1::TRINITY_DN104255_c0_g1_i1::g.40450::m.40450 TRINITY_DN104255_c0_g1::TRINITY_DN104255_c0_g1_i1::g.40450  ORF type:internal len:224 (+) TRINITY_DN104255_c0_g1_i1:3-671(+)
ATPDHHTQQNETYVSLQDLASISSTQRKLEVSNASVGQKRPPSMISDRQNKSQQKPKQLL
HQDIYSAQNGQMSQMKQSPQQSPISVGGSPQMQIGSPQAAMPSSTIVQAPPPVQAPADST
TKPKKSRSRKKKDAINVNELKNETLGQGYSPQPFTNSPDLAQRGNGNDFMTNQQQAYMQT
NRSQQQQAYSTANLMDSGHSSSPLMTSPMNSAYEKSQNQSTYA
>TRINITY_DN104256_c0_g1::TRINITY_DN104256_c0_g1_i1::g.40451::m.40451 TRINITY_DN104256_c0_g1::TRINITY_DN104256_c0_g1_i1::g.40451  ORF type:internal len:107 (+) TRINITY_DN104256_c0_g1_i1:2-319(+)
SAFGLSVVANFQTEVQRGPHYFGAGLAFGLGTVYCWFQSFLSYKIHYKFYQKYLLVSLQF
INSIVMTLMLVLFGATKSAYKVKHAAGEGTKWDELRGIYLTSTVTE
>TRINITY_DN104257_c0_g1::TRINITY_DN104257_c0_g1_i1::g.40440::m.40440 TRINITY_DN104257_c0_g1::TRINITY_DN104257_c0_g1_i1::g.40440  ORF type:internal len:123 (+) TRINITY_DN104257_c0_g1_i1:2-367(+)
DHTDIPGKNLWGCIDVDEEIFASKEAVFYSQVLCVGQPIGGILAESRDIARQASFLVEVE
YEKLKPILTIQEAIEAKSFLGDVISQVDGDVETAFTESDHVLTGEYYLGHQEHMYMEPQG
AF
>TRINITY_DN104260_c0_g1::TRINITY_DN104260_c0_g1_i1::g.40446::m.40446 TRINITY_DN104260_c0_g1::TRINITY_DN104260_c0_g1_i1::g.40446  ORF type:internal len:102 (+) TRINITY_DN104260_c0_g1_i1:1-303(+)
AGSSFMETHCGSPLYAAPELLRNQEAYDATKVDVWSLGVVLYALVCRKLPFEGETLPAIL
KKIVGGDYALPTSLSPQLTALIRAMLAVDPAVRPSADEVES
>TRINITY_DN104267_c0_g1::TRINITY_DN104267_c0_g1_i1::g.40444::m.40444 TRINITY_DN104267_c0_g1::TRINITY_DN104267_c0_g1_i1::g.40444  ORF type:5prime_partial len:186 (+) TRINITY_DN104267_c0_g1_i1:2-559(+)
SNTKIRKENSDLKNTIDEMKMSLKARENENNEIEQYTRRNSVRIYGIHDDNPRTTAEVTT
EKVVEMVKRHLDIQISARDVDIAHRMGQFRGDGNRPIICKFVSRMVKLRVIQNRKKLKGK
TTVIREDLTLKNAKRLELVGRISNVTRAWSEEGRIFAIIEDGKKVIVDCKTDISRPLVYS
QPQRR*
>TRINITY_DN104268_c0_g1::TRINITY_DN104268_c0_g1_i1::g.40449::m.40449 TRINITY_DN104268_c0_g1::TRINITY_DN104268_c0_g1_i1::g.40449  ORF type:internal len:134 (+) TRINITY_DN104268_c0_g1_i1:2-400(+)
AAAAAAIHTTPEPEEQTDEDIAENLVQSEQQTERQHQLGEDLSDIKAEPPPLEAPSQVHP
VQLQAHQLQTTTLLPAHTIIEMLPQNLIDHQQLLQQQQQQLQQQQQQLQQFQQQQQQQQQ
QQSNIQQQQQQQQ
>TRINITY_DN104275_c0_g1::TRINITY_DN104275_c0_g1_i1::g.40443::m.40443 TRINITY_DN104275_c0_g1::TRINITY_DN104275_c0_g1_i1::g.40443  ORF type:internal len:118 (+) TRINITY_DN104275_c0_g1_i1:1-351(+)
EQEATTPSSLEQVKSTEPDSNVPSWLHHEDSENPAWIQTQLCGNGPIKRLPEKENIFWKQ
IIAKYLHPLAQDKAHQEKVAHDLKNLRSNVVFGFFMTSALWIALSMQLQILQEELRE
>TRINITY_DN104277_c0_g1::TRINITY_DN104277_c0_g1_i1::g.40452::m.40452 TRINITY_DN104277_c0_g1::TRINITY_DN104277_c0_g1_i1::g.40452  ORF type:internal len:138 (+) TRINITY_DN104277_c0_g1_i1:3-413(+)
KLARKLLPRGCYTILLTKCTDGKDIEVFLSSTTEWYTLNSDQHIVYSFGIVFVEVNDLAL
PISLNGVEVSKLNRDFNIALGANKWTEGEGTSITSNIRTTDCVSFKYTANDIFEFISSNS
FLKSVLDRLLSALPDWA
>TRINITY_DN104278_c0_g1::TRINITY_DN104278_c0_g1_i1::g.40445::m.40445 TRINITY_DN104278_c0_g1::TRINITY_DN104278_c0_g1_i1::g.40445  ORF type:internal len:150 (+) TRINITY_DN104278_c0_g1_i1:2-448(+)
FQQQLTILSQLEKLKSTFTDKKTIESETNQQSNTMATHICDEILIEVVNMYDKLMASDIT
VESISCEAVFEKVKEKMNNKKQSLSNFPTSKLWLMYMTMVDLLRKFIKAERTGCWQLHLQ
TLKDMLPYFEAAGHNLYVKSTYLYLQTMG
>TRINITY_DN10427_c0_g1::TRINITY_DN10427_c0_g1_i1::g.6547::m.6547 TRINITY_DN10427_c0_g1::TRINITY_DN10427_c0_g1_i1::g.6547  ORF type:5prime_partial len:170 (+) TRINITY_DN10427_c0_g1_i1:1-510(+)
DLQKRLEEEGAVVSVIGGAAAGTKYTGKFGYPVISHACIDNVSPDAFDALVIPGGFSPDY
MRRNPAMLACIVRMLEQGKPVGAICHGPWMLCSARDASGKPVCSGVRCTSFGAIKDDVIN
AGGMWVDEPVVVDANIITARTPTDLTPFCHAIIHALAARRAAAAGMPMA*
>TRINITY_DN104286_c0_g1::TRINITY_DN104286_c0_g1_i1::g.40448::m.40448 TRINITY_DN104286_c0_g1::TRINITY_DN104286_c0_g1_i1::g.40448  ORF type:internal len:141 (+) TRINITY_DN104286_c0_g1_i1:1-420(+)
GINVSLASLYLAEISPKKIRGAIGTCHQLFITIGILWSMVLGLPELSGGWKAWPILFAFN
ALPALVCLIAFPFCPESPRYLLINKNDEDGAKKALVKLRGHDNVEEEMEEMRVEARKASS
LESFTLKKLLSSPELKLPII
>TRINITY_DN104298_c0_g1::TRINITY_DN104298_c0_g1_i1::g.40441::m.40441 TRINITY_DN104298_c0_g1::TRINITY_DN104298_c0_g1_i1::g.40441  ORF type:internal len:142 (+) TRINITY_DN104298_c0_g1_i1:2-424(+)
KTFQCHFCDKRFAVSSNLNQHMRIHTGERPFECQICKKKFTESPSLTKHMRVHTGYKPFE
CQVCQKKFTVSSNLTSHMRTHTGDKPFECQICFKKFTVSSSLNSHMRIHAGHKPFECQVC
NKKFTVSSNLNSHMRIHTGDK
>TRINITY_DN104306_c0_g1::TRINITY_DN104306_c0_g1_i1::g.40454::m.40454 TRINITY_DN104306_c0_g1::TRINITY_DN104306_c0_g1_i1::g.40454  ORF type:internal len:122 (+) TRINITY_DN104306_c0_g1_i1:1-363(+)
QQHRPSRRKPPETGSQTIVLNRSRTTMMPNIQQTKTWESTSVTPSSRKAVMTDLTCLQLA
DTLFSSKTSPFSGLFNFSQTKSRYMDYFGDDRESEEDLNSESELDVSKYLSKGQSLEHRK
P
>TRINITY_DN104310_c0_g1::TRINITY_DN104310_c0_g1_i1::g.40303::m.40303 TRINITY_DN104310_c0_g1::TRINITY_DN104310_c0_g1_i1::g.40303  ORF type:internal len:125 (+) TRINITY_DN104310_c0_g1_i1:1-372(+)
PICTETFLTKSDFVEASSKNKVGCCKTSIKQHIRDHFFKRSIFKRICDKCGNTIYSCKCR
AHGFTCSVCQKVLTKRRGLVKHMRVHSDKRLFTCQECGKDFKHESNLTSHERTHLEKSES
CPVC
>TRINITY_DN104312_c0_g1::TRINITY_DN104312_c0_g1_i1::g.40308::m.40308 TRINITY_DN104312_c0_g1::TRINITY_DN104312_c0_g1_i1::g.40308  ORF type:internal len:113 (+) TRINITY_DN104312_c0_g1_i1:2-337(+)
GVVNLAMGQALDSREHLKVAQQYFQLVGASASECDTIPGRQCMASCFFVLRQFDDVLIYL
RSIEAYFPNDEAFLYNFSITRAAAGQTKDAEAGLLQLQQGANGDQFRADYVY
>TRINITY_DN104315_c0_g1::TRINITY_DN104315_c0_g1_i1::g.40307::m.40307 TRINITY_DN104315_c0_g1::TRINITY_DN104315_c0_g1_i1::g.40307  ORF type:internal len:120 (+) TRINITY_DN104315_c0_g1_i1:1-357(+)
LALGTVYGEGFERAGAGSEARLSLDALLGAANGPVGDDERLSVEKVPRRADLGRAADKGT
VTLRVSVQALATADVSGVLSPSLVFTRVPTRLWHDLTRSHAARKYSKCADFIPPDVLAL
>TRINITY_DN104324_c0_g1::TRINITY_DN104324_c0_g1_i1::g.40306::m.40306 TRINITY_DN104324_c0_g1::TRINITY_DN104324_c0_g1_i1::g.40306  ORF type:internal len:135 (+) TRINITY_DN104324_c0_g1_i1:2-403(+)
DHPFIKQVPQDTTKLKQRLASLASQVERVIHEPDVTTKQGRLKSRKTRTSTVPTTEDLTK
LEALDEESIVSQLFTRYSQNNVYTYIGDILLAVNPFTALTIYNEDHSRMYMNAAKADNPP
HIFAIADQSYQMML
>TRINITY_DN10433_c0_g1::TRINITY_DN10433_c0_g1_i1::g.6543::m.6543 TRINITY_DN10433_c0_g1::TRINITY_DN10433_c0_g1_i1::g.6543  ORF type:internal len:130 (+) TRINITY_DN10433_c0_g1_i1:2-388(+)
YVRNEPHSNNLNNFIVLFKQRVIYRFIQKWQNDIVNNRVLDMYKHYKNVFRYKMYLDMLP
FVLRSFLSKLRLSAHTLRIETGRYAQNRIARNQRYCTICNSRDIEDEFHFILICPMYEHI
RKLYIRKYY
>TRINITY_DN104352_c0_g1::TRINITY_DN104352_c0_g1_i1::g.40305::m.40305 TRINITY_DN104352_c0_g1::TRINITY_DN104352_c0_g1_i1::g.40305  ORF type:internal len:105 (+) TRINITY_DN104352_c0_g1_i1:1-312(+)
EYDETCPSRSVVVLNLPSENPSIEMVAELFSKCGEVALIRIIKPGKSIPNDVKRHSTKHP
EIGTSVCVVVEFEKHEHAKKAVDTMCDKDDWKKGMRVVLLAESK
>TRINITY_DN104357_c0_g1::TRINITY_DN104357_c0_g1_i1::g.40314::m.40314 TRINITY_DN104357_c0_g1::TRINITY_DN104357_c0_g1_i1::g.40314  ORF type:internal len:110 (+) TRINITY_DN104357_c0_g1_i1:1-327(+)
AKSSLLSNLKTVKQQGGVEEECCESYELEYGCGLCDEKFTDGASLELHISSRSCNLAADI
PSSHSEDQVTFTCGICQENFKSDTSLSAHIELEHSSLVLQCFEESHVEE
>TRINITY_DN104374_c0_g1::TRINITY_DN104374_c0_g1_i1::g.40313::m.40313 TRINITY_DN104374_c0_g1::TRINITY_DN104374_c0_g1_i1::g.40313  ORF type:3prime_partial len:116 (+) TRINITY_DN104374_c0_g1_i1:50-346(+)
MSASLSVQSSQTTSVSSSALSHMSSATSTAMSSSIAQSEAFKSETSKLVDIKPKITADAR
VTKPNRPIVPAPTPQVLSSVQVTHSNLSPVMSHAQMSPQ
>TRINITY_DN104379_c0_g1::TRINITY_DN104379_c0_g1_i1::g.40304::m.40304 TRINITY_DN104379_c0_g1::TRINITY_DN104379_c0_g1_i1::g.40304  ORF type:internal len:127 (+) TRINITY_DN104379_c0_g1_i1:2-379(+)
DKDGDGTITTKELGTVMRSLGQNPTEAELQDMINEVDQDGSGSIDFPEFLTLMSRKMHDT
DTEEEIKEAFRVFDKDGNGFISAAELRHVMTNLGEKLTDEEVDEMIREADVDGDGQINYE
EFVKMM
>TRINITY_DN104390_c0_g1::TRINITY_DN104390_c0_g1_i1::g.40310::m.40310 TRINITY_DN104390_c0_g1::TRINITY_DN104390_c0_g1_i1::g.40310  ORF type:internal len:115 (+) TRINITY_DN104390_c0_g1_i1:2-343(+)
ILSRHETIPEVKSQTLNRENVGIQRRITHDGCDVNSDNVSPDYIDKILIEQSSLYKDGKD
GTFEVHRIKTTKDVTRVETTITSLPKPPPSFIIPRSRSTSPAPQSMSKSKQTHP
>TRINITY_DN104392_c0_g1::TRINITY_DN104392_c0_g1_i1::g.40302::m.40302 TRINITY_DN104392_c0_g1::TRINITY_DN104392_c0_g1_i1::g.40302  ORF type:internal len:137 (+) TRINITY_DN104392_c0_g1_i1:2-409(+)
DKIKLWGKQRKNVNCRSVLKMQMAYTLALCYLGLMYTNPLTTVCDVIRWVETNKVPYKKV
LDLFPDDMKFCFNDRTLFGMGMCPTAERLRLAAGTLTQFLHLDNFPEFPMAQLISKYIIQ
LDLPAELHAYATNLYM
>TRINITY_DN104397_c0_g1::TRINITY_DN104397_c0_g1_i1::g.40311::m.40311 TRINITY_DN104397_c0_g1::TRINITY_DN104397_c0_g1_i1::g.40311  ORF type:5prime_partial len:154 (+) TRINITY_DN104397_c0_g1_i1:2-463(+)
KEERTLAEMVRHAEWTRRKREAEESGRRQIEQLRREEEDRQWQHAMRVYKATADTFLSEI
VADAVDVVAARQAAYELRFKAERFDSAVSRIHQKHDEAKMVVLDIVSSYLFPEVERQHKH
REAAADDHRFVNAADSAVEAALLSAAKRLDVDD*
>TRINITY_DN104407_c0_g1::TRINITY_DN104407_c0_g1_i1::g.40352::m.40352 TRINITY_DN104407_c0_g1::TRINITY_DN104407_c0_g1_i1::g.40352  ORF type:internal len:154 (+) TRINITY_DN104407_c0_g1_i1:1-459(+)
PEWSQGKLEIDLSRTPTENRQTNNLISSSISYSSERRSDSLQLQNVQRSYSGNHVVTSSG
ETLEKNKRNRHILKTLDGMNLAEKILNRLKPEHREKLRLYRNGQIQIRIMSNSDADVKEV
YGKIISNIPLLNERILGFCENVPGFKDLLKEDK
>TRINITY_DN104413_c0_g1::TRINITY_DN104413_c0_g1_i1::g.40351::m.40351 TRINITY_DN104413_c0_g1::TRINITY_DN104413_c0_g1_i1::g.40351  ORF type:internal len:106 (+) TRINITY_DN104413_c0_g1_i1:1-315(+)
RHHPLPKEEQFGNLRNCATARRFEINTTSNKLLAESLDRCVDSKDPVVNKLLRTLATQAM
SNAAYFCTGALARDQFFHYGLALDLYTHFTSPIRRYADVIVHRQL
>TRINITY_DN104418_c0_g1::TRINITY_DN104418_c0_g1_i1::g.40350::m.40350 TRINITY_DN104418_c0_g1::TRINITY_DN104418_c0_g1_i1::g.40350  ORF type:internal len:100 (+) TRINITY_DN104418_c0_g1_i1:1-297(+)
HSVSYTLSRNQAVIVEYKEDADTDMFQIGRSSEDPIDFVVMDTIPGNLRAENDSVAQSTI
SRFACRILVDRHAPYTARIYAAGFDSGRNIFLGEKAVKW
>TRINITY_DN10441_c0_g1::TRINITY_DN10441_c0_g1_i1::g.6550::m.6550 TRINITY_DN10441_c0_g1::TRINITY_DN10441_c0_g1_i1::g.6550  ORF type:5prime_partial len:161 (+) TRINITY_DN10441_c0_g1_i1:3-485(+)
TTYTLIVQAYDGGQPPRYDTEVVLVTVTRNTRPPEFISSNYNITIFETQSLGTTLLTVSA
NDPDALFGNNANVRFQATGTQRALQYFFLNPNSGEISARQSLQNDVGFGNTIYTMTVTAF
DFGTPELQSAQQLTVTINVVRNNLGPVFQNTPYSRSISQY*
>TRINITY_DN104478_c0_g1::TRINITY_DN104478_c0_g1_i1::g.40353::m.40353 TRINITY_DN104478_c0_g1::TRINITY_DN104478_c0_g1_i1::g.40353  ORF type:internal len:157 (+) TRINITY_DN104478_c0_g1_i1:2-469(+)
RGQMDRDAREWSAGRLEAEFARDRMIGRGRYGQAVLWHARAPRGNGALPAVVVKQVPLEA
LSDKEREQTANEVALLASLEHPNVIGYLGAYVDAPSNTMNIVLEYADDGTLADRIKQCAF
RHCTLDPALVQRWFAQMALAVDHVHASRILHRDIKS
>TRINITY_DN10447_c0_g1::TRINITY_DN10447_c0_g1_i1::g.6542::m.6542 TRINITY_DN10447_c0_g1::TRINITY_DN10447_c0_g1_i1::g.6542  ORF type:5prime_partial len:197 (+) TRINITY_DN10447_c0_g1_i1:3-593(+)
DAIFEASKSDRIRFQGEQLRSLKEVIEERDLKAYCLLTDHIIEQIRYVDQADDNIMKARE
ILKKLDTRKLYKHAAEHCWTKDKREKVDAIKGAIENLCTDRKGSIKVDTVYFNFGRDDKS
PIADMWFYDKNRTKILVPKEKLSHLLPETFQEQLIRVYCTEPDDKENVEKAFQHWLKCAT
HGHSVHEQGCLLHKEK*
>TRINITY_DN104508_c0_g1::TRINITY_DN104508_c0_g1_i1::g.40637::m.40637 TRINITY_DN104508_c0_g1::TRINITY_DN104508_c0_g1_i1::g.40637  ORF type:internal len:115 (+) TRINITY_DN104508_c0_g1_i1:3-344(+)
PNKSVYRIPNIPVDTTLATPSTACSMDSLFGIINKDTHTLVPASIPSKIQKIVSKSTSTE
NHPTGNKSPQYHVKHFTEFTTAPTITSSKSPQYHVKSLSEFTTSSQAAPSVTIV
>TRINITY_DN104510_c0_g1::TRINITY_DN104510_c0_g1_i1::g.40636::m.40636 TRINITY_DN104510_c0_g1::TRINITY_DN104510_c0_g1_i1::g.40636  ORF type:internal len:116 (+) TRINITY_DN104510_c0_g1_i1:1-345(+)
VWRNTAYEKYPSLAHRLSDSYRKSIFSMLFTSTTTAVAFFASAISPLLATRSFGVFSGLV
IIVNYLSVILYFPTVVIMYHTKFEDFKWPCIVFLKRHCKKACTCCKSNIEHGAQN
>TRINITY_DN104514_c0_g1::TRINITY_DN104514_c0_g1_i1::g.40638::m.40638 TRINITY_DN104514_c0_g1::TRINITY_DN104514_c0_g1_i1::g.40638  ORF type:internal len:105 (+) TRINITY_DN104514_c0_g1_i1:3-314(+)
FITNESHNIITKSISSDSMAQNSENKKTNSFIQIDRLSETRNEGIEAEVLSLFPFICGFC
FEKFNKIDKYYTHLSLHEEYTKEYFHSCTTRSAIGQDNERGETK
>TRINITY_DN104517_c0_g1::TRINITY_DN104517_c0_g1_i1::g.40635::m.40635 TRINITY_DN104517_c0_g1::TRINITY_DN104517_c0_g1_i1::g.40635  ORF type:internal len:136 (+) TRINITY_DN104517_c0_g1_i1:3-407(+)
GQTAITEHSKVKKYKKKATKSRESSPAKSKQSRARSKSPSKGQRGGKKETGKMDLGQESG
DEVLDLDPDAQHIESPDLAKGDRLDSAADSIPSSRIEVHIPSARATESETDDTFSDSFEE
VTMSTDRRVRESKFP
>TRINITY_DN104523_c0_g1::TRINITY_DN104523_c0_g1_i1::g.40626::m.40626 TRINITY_DN104523_c0_g1::TRINITY_DN104523_c0_g1_i1::g.40626  ORF type:internal len:111 (+) TRINITY_DN104523_c0_g1_i1:1-330(+)
EKPEISTEYDKMQYFVQNVANIASEKDLSVGVWEDGMLVHSEDNKDKGVPFPRSAFENKD
IYVYVWKRPSESRTPHRTRLFANNDYKVILAYGSYLYFDHPYEPDPEERG
>TRINITY_DN104524_c0_g1::TRINITY_DN104524_c0_g1_i1::g.40633::m.40633 TRINITY_DN104524_c0_g1::TRINITY_DN104524_c0_g1_i1::g.40633  ORF type:internal len:116 (+) TRINITY_DN104524_c0_g1_i1:2-346(+)
ARCGANSTRTPRPSTATKRVESRTSGRCAALRALTPFAATRSSAGVRAACLRRHRARWPA
EPRCVALQFYARDVPAARRRQLRAPSSTARRKRTLGAAHARACAPVRPACGTRAG
>TRINITY_DN104536_c0_g1::TRINITY_DN104536_c0_g1_i1::g.40630::m.40630 TRINITY_DN104536_c0_g1::TRINITY_DN104536_c0_g1_i1::g.40630  ORF type:internal len:106 (+) TRINITY_DN104536_c0_g1_i1:2-316(+)
LKSFRHFFQESADTEWKFARSLLYMEYISDDEVLPVPLNLVRIPRAMFEWVFDCCDKKED
TEQVKNDATTLGNGSALSTPISKNGAEPLQHVSQVAQKLKDIRNS
>TRINITY_DN104540_c0_g1::TRINITY_DN104540_c0_g1_i1::g.40632::m.40632 TRINITY_DN104540_c0_g1::TRINITY_DN104540_c0_g1_i1::g.40632  ORF type:internal len:110 (+) TRINITY_DN104540_c0_g1_i1:3-329(+)
DVNLIGQFGVGFYSVYLVADMVTVTSKSNDDEKQWIWESTADSTFSVTEDPAGPTLGRGT
QITLHLKEDCLEFLEEERLRGLVKHYSEFINFPIFLYTTKEEEEEVPID
>TRINITY_DN104541_c0_g1::TRINITY_DN104541_c0_g1_i1::g.40628::m.40628 TRINITY_DN104541_c0_g1::TRINITY_DN104541_c0_g1_i1::g.40628  ORF type:internal len:145 (+) TRINITY_DN104541_c0_g1_i1:3-434(+)
GTEDGQNNYLTGEQVGQHGDGSQLPLDAQTGFSGSTDSYSDVLASDRNSRLSRPASAALS
RPFSGSAGKNSRPTSASQIPTATATSSRPSSKESLRPISGKLSQPASELNTESASAENLH
QGKMEQTEDAGLEDNVNANVIDGD
>TRINITY_DN104563_c0_g1::TRINITY_DN104563_c0_g1_i1::g.40631::m.40631 TRINITY_DN104563_c0_g1::TRINITY_DN104563_c0_g1_i1::g.40631  ORF type:internal len:128 (+) TRINITY_DN104563_c0_g1_i1:2-382(+)
TNSMPIGSSLYDEEGAKIVPEIMALAKEKNVEIHLPVDFVTSSKFGEDGTIGAATLAAGV
PDGMMGLDCGPKSSEAFAKVIMESKTIIWNGPMGVFEMASFETGTKAMMDVMCKATEAGI
VTVIGGG
>TRINITY_DN104565_c0_g1::TRINITY_DN104565_c0_g1_i1::g.40627::m.40627 TRINITY_DN104565_c0_g1::TRINITY_DN104565_c0_g1_i1::g.40627  ORF type:internal len:118 (+) TRINITY_DN104565_c0_g1_i1:2-352(+)
DIRPEPIGASLNINVTEKTKQTPKVADIIKTGPRVDKHADVSKPSSTFLKHIVSNTFCER
NSETQCKEYQVVFPCHVTRLDCIESPSVLGEDKITAEKHILTKPELEYTKQRSADSG
>TRINITY_DN104580_c0_g1::TRINITY_DN104580_c0_g1_i1::g.40634::m.40634 TRINITY_DN104580_c0_g1::TRINITY_DN104580_c0_g1_i1::g.40634  ORF type:internal len:150 (+) TRINITY_DN104580_c0_g1_i1:2-448(+)
PRCRKSFKSKHEAKSHLQNAHISSLKCEKCDKQFTSRGGLLNHNKHVHLKKVLYKCEICE
STFFYKQHYQGHMNRHSLDRPFKCRLCSKPFSYKSSWNSHEKTCSGQNYYESHNSDGTLK
EVQKRKVLCHICGEELSNKSSLKTHHKFV
>TRINITY_DN104606_c0_g1::TRINITY_DN104606_c0_g1_i1::g.40629::m.40629 TRINITY_DN104606_c0_g1::TRINITY_DN104606_c0_g1_i1::g.40629  ORF type:internal len:144 (+) TRINITY_DN104606_c0_g1_i1:1-429(+)
DMANPGSIVVDGTKEVVKVEVFDQPDLDVPFTGKKCVPFSCKICSKVCNDYSKLMRHMLV
HKVTRDHICRACGARFKCSEYLKDHIQNVHIAEKSYVCNICGVGFKTNKSLWHHKTIHLN
PTNEFYSAETVLQLKKDQQEKMK
>TRINITY_DN104607_c0_g1::TRINITY_DN104607_c0_g1_i1::g.39992::m.39992 TRINITY_DN104607_c0_g1::TRINITY_DN104607_c0_g1_i1::g.39992  ORF type:internal len:135 (+) TRINITY_DN104607_c0_g1_i1:1-402(+)
QTLAIARCYPMKNREQDIMPYDISRVLLTSLKDDYINASWVNDLSPLCPKFIAAQSPLPA
TLIDFWLMVYEQGVEVLVELSSENEVGKKFPAYLPKDKGETIHQGSVQLTLQCIKEKACW
TERILLLRHAETKT
>TRINITY_DN104614_c0_g1::TRINITY_DN104614_c0_g1_i1::g.39980::m.39980 TRINITY_DN104614_c0_g1::TRINITY_DN104614_c0_g1_i1::g.39980  ORF type:internal len:103 (+) TRINITY_DN104614_c0_g1_i1:1-306(+)
QVEVLKERKALLVGDIMIAASFVAYIGPFNEVHRQQLVHAQWIPDIQGRDIPMTSTDDGE
YAGPVLTLAAPAQIAAWRSEGLPSDRLSLENGAIITSCARWP
>TRINITY_DN104616_c0_g1::TRINITY_DN104616_c0_g1_i1::g.39983::m.39983 TRINITY_DN104616_c0_g1::TRINITY_DN104616_c0_g1_i1::g.39983  ORF type:internal len:101 (+) TRINITY_DN104616_c0_g1_i1:2-301(+)
VVLPVGTQVQVKTETINAEDKLETTAIAPMTTVAHLSIEQQKIQAESVKHPVESLKSSEI
LGVSSIVPVTQQSNIKVEPKQMEEFPRLTVTAASTATPSQ
>TRINITY_DN104617_c0_g1::TRINITY_DN104617_c0_g1_i1::g.39982::m.39982 TRINITY_DN104617_c0_g1::TRINITY_DN104617_c0_g1_i1::g.39982  ORF type:internal len:114 (+) TRINITY_DN104617_c0_g1_i1:2-340(+)
DYVNQADDKGNSSVSDVSEGEDDLLANVISSAMPNSSRKMRKSSSDNAIKRKSGNSSKTD
SGASSRSKTPAKGQSESPGKATTASSSSVKKSLKMAKQASSSNDQQHQKFDDS
>TRINITY_DN104620_c0_g1::TRINITY_DN104620_c0_g1_i1::g.39984::m.39984 TRINITY_DN104620_c0_g1::TRINITY_DN104620_c0_g1_i1::g.39984  ORF type:internal len:127 (+) TRINITY_DN104620_c0_g1_i1:2-379(+)
LEAPYNQEHHNSNKTSDSPPERKKFLDRTLQEELQRIKSSTMRQKKNQEPNIKQEVSFIR
TITDRLSDAKLQNLEAGTAATNNKYSRDRGERERDRGERDNTYANFSSPMGGKDTRSRSR
NQYYDG
>TRINITY_DN104636_c0_g1::TRINITY_DN104636_c0_g1_i1::g.39985::m.39985 TRINITY_DN104636_c0_g1::TRINITY_DN104636_c0_g1_i1::g.39985  ORF type:internal len:163 (+) TRINITY_DN104636_c0_g1_i1:2-487(+)
NTIRLALKSLKTETYIAMDVVNSEEERRYLVEYLIGEVMANRFLESNLLEKSGEEVVMER
ANASETNMKSALKAICNVLNYHTSFLGTVILKKLELSLGEITKNVDPKYLKPVLTVEDLP
DMTLLRRACDMMYCQYTRRRELLLKRSEMTVKTFLWSDKAGV
>TRINITY_DN104643_c0_g1::TRINITY_DN104643_c0_g1_i1::g.39991::m.39991 TRINITY_DN104643_c0_g1::TRINITY_DN104643_c0_g1_i1::g.39991  ORF type:internal len:135 (+) TRINITY_DN104643_c0_g1_i1:2-403(+)
QTETMLALKEENNKARKEIENLQITMADLEKSIANVEIESSQRNNETDALSADLTEAKEN
IKCLREEKDSIMINIETLEIEVESWKQKYENMEGTAENLKLSVSSLQEEFDANEKNRKDQ
ENEIQKLQSEVDKL
>TRINITY_DN10464_c0_g1::TRINITY_DN10464_c0_g1_i1::g.6549::m.6549 TRINITY_DN10464_c0_g1::TRINITY_DN10464_c0_g1_i1::g.6549  ORF type:internal len:141 (+) TRINITY_DN10464_c0_g1_i1:3-422(+)
LIEIRQRLVQDEAVNIVEYSDLQEQHQDLCQTDTEFSLVMQELCNTKQVVIQQSDHNTKL
VKFIQKETKHKEDKINEQDLHIHRIQKAQTVVKKELEALSTEVQRLRTEALTLKKTGSKE
NGSKCIKKEQAGTNTDRQVD
>TRINITY_DN104659_c0_g1::TRINITY_DN104659_c0_g1_i1::g.39981::m.39981 TRINITY_DN104659_c0_g1::TRINITY_DN104659_c0_g1_i1::g.39981  ORF type:internal len:119 (+) TRINITY_DN104659_c0_g1_i1:2-355(+)
FEDSSLETSTDESATEEELGAPFDKAHLKTQIEAGGGTLLEKLDEKMVSRGKKKCILLSS
SYQKTLKYFQCLACGIPCISHMWLANSCSQGRLLDEKSYVLPAGISLEKRKLMEWQVQ
>TRINITY_DN104662_c0_g1::TRINITY_DN104662_c0_g1_i1::g.39989::m.39989 TRINITY_DN104662_c0_g1::TRINITY_DN104662_c0_g1_i1::g.39989  ORF type:3prime_partial len:118 (+) TRINITY_DN104662_c0_g1_i1:2-352(+)
MPRVAALLDVAALTEVVAVESDDTFKRPIYAGNAISTVQALDAVKVLTIRPTSFEKAGLA
AAPAPITSLDAPTPPAEPASWFVSEELSKSERPELASASTIISGGRGLKSADNFKLL
>TRINITY_DN104667_c0_g1::TRINITY_DN104667_c0_g1_i1::g.39990::m.39990 TRINITY_DN104667_c0_g1::TRINITY_DN104667_c0_g1_i1::g.39990  ORF type:internal len:158 (+) TRINITY_DN104667_c0_g1_i1:3-473(+)
EAKFLTDDLSITYDHFEPTNASFLSKGLDRMFGESTKGYHETEKMLLTNTMLLGIGEIGL
VDEKLQLRPPRSGAMYILTKMTKEEVIKKLEQKSKWVKAFFIGTGIVGVGLFLYILRKHY
KQWRHNAAREEFLSEMRERRQELYGRRTQPNDDGENE
>TRINITY_DN104674_c0_g1::TRINITY_DN104674_c0_g1_i1::g.39986::m.39986 TRINITY_DN104674_c0_g1::TRINITY_DN104674_c0_g1_i1::g.39986  ORF type:internal len:132 (+) TRINITY_DN104674_c0_g1_i1:3-395(+)
DYNVFSKSLLLQHMRLHSEYNPAECSDLDIRVSSAELMEMEELEEKEIAIEEMQEFSALE
ENNNIDEYESGFENNESVVMDFSKASAPLGGRTSTPANLSKVTDKTPLAKKNNNSIKSSP
TNNNNNNNSRN
>TRINITY_DN104684_c0_g1::TRINITY_DN104684_c0_g1_i1::g.39988::m.39988 TRINITY_DN104684_c0_g1::TRINITY_DN104684_c0_g1_i1::g.39988  ORF type:internal len:103 (+) TRINITY_DN104684_c0_g1_i1:3-308(+)
SRRRKPDRTRAMLRFGRFLQSDARPRFRVLGLQQVAIGGLDKAELKGLWEGLLGVPCMGR
FRSERENVDEEILRLGHGPLAVELDLMQPIDAAKAPKVHSPP
>TRINITY_DN104703_c0_g1::TRINITY_DN104703_c0_g1_i1::g.39979::m.39979 TRINITY_DN104703_c0_g1::TRINITY_DN104703_c0_g1_i1::g.39979  ORF type:5prime_partial len:118 (+) TRINITY_DN104703_c0_g1_i1:2-355(+)
SRHAYGPKPPTANTDTITSNVNSTFDKYGEKNNDDGESESLLEKDIQEEFRRLYTQLETL
KHRNMKIGNRHLQHKLSAMTEAAQKEDSPEESTPCTPNMNGKRVIINLDDFKESTTL*
>TRINITY_DN104707_c0_g1::TRINITY_DN104707_c0_g1_i1::g.40273::m.40273 TRINITY_DN104707_c0_g1::TRINITY_DN104707_c0_g1_i1::g.40273  ORF type:internal len:172 (+) TRINITY_DN104707_c0_g1_i1:1-513(+)
LHSSYSTPLNVPSYSAAGVFGIGAPPGVEKLTSGHLSSTNNPKISTTSKLESQYKSYPCV
SKLDLMEKQMNESRDKRSSCCSDSDCDYNSDEESKEKVLLITSGPPLKLDSSPKKLKLLS
NVGLTTHRHKKEADFEKLRKRRRRMKERSISPVSVEDMPVEVPSLKPSLQP
>TRINITY_DN104732_c0_g1::TRINITY_DN104732_c0_g1_i1::g.40270::m.40270 TRINITY_DN104732_c0_g1::TRINITY_DN104732_c0_g1_i1::g.40270  ORF type:internal len:213 (+) TRINITY_DN104732_c0_g1_i1:1-636(+)
IPQPFLCKHLSYIPHIHMYNVHVFPLFLDPPPLRVGVIPSDYTDTNFHVYENLPQQKAAE
PPTETVSKYPWSSVLPENDTPSTTQRRRSNLLLTAPKPFSASYNSTPKPYSSVSHIYDSS
QNIDQSDTPSNNHNTPASKSQLYGSITQFKSSQSNDSTASTDPPPSKVPPTPPVRGTSKL
ITAEVSQHNFSSLPHLSMTSNFSESQGHDNKD
>TRINITY_DN104734_c0_g1::TRINITY_DN104734_c0_g1_i1::g.40272::m.40272 TRINITY_DN104734_c0_g1::TRINITY_DN104734_c0_g1_i1::g.40272  ORF type:3prime_partial len:213 (+) TRINITY_DN104734_c0_g1_i1:48-683(+)
MEMNGTKDSVAPVAASEQELVGHTTRKRNWRGIVIALVVIIAVCSLIVTTIILISPNAQK
EEQKQKFTFEDFMSGKYRPKAFYVSWSKGEDAFFYRNDDGAVVKYNCSTNTSIFIMDNST
FKELETGSYSISPDQLYALLPYDVELIFRHSKIARYKIYNITDRSTANLIGPKGLKFQYV
SWSPAGDGVVFVQENDIYYRNSLFQESAHRVT
>TRINITY_DN10475_c2_g1::TRINITY_DN10475_c2_g1_i1::g.6545::m.6545 TRINITY_DN10475_c2_g1::TRINITY_DN10475_c2_g1_i1::g.6545  ORF type:5prime_partial len:117 (+) TRINITY_DN10475_c2_g1_i1:2-352(+)
FVQVHTLPPTSASASYHSLRVYLQIQEWNGGNCNTLDALEWGWKTVDDLLLPIKTHLQPA
PDDLLKIIRCNCKMNCDTKRCTCRKHGLECSSGCGECQGISCSNTQAVVEIDNLED*
>TRINITY_DN104769_c0_g1::TRINITY_DN104769_c0_g1_i1::g.40277::m.40277 TRINITY_DN104769_c0_g1::TRINITY_DN104769_c0_g1_i1::g.40277  ORF type:internal len:118 (+) TRINITY_DN104769_c0_g1_i1:2-352(+)
WYPFHQVFAILLGIIVGIIACIIITIHDLVPNDPDHPQFRTRIDARADVIDKANWFYFPY
PGQFGAMSFSGTALVGCLLATMLSILDSVGDYFACAKACRAPPPPRHAVNRGLAVDR
>TRINITY_DN104786_c0_g1::TRINITY_DN104786_c0_g1_i1::g.40274::m.40274 TRINITY_DN104786_c0_g1::TRINITY_DN104786_c0_g1_i1::g.40274  ORF type:internal len:102 (+) TRINITY_DN104786_c0_g1_i1:2-304(+)
TLSISIMLALTVFFLLLSDINPPTSIVIPLIGKYLLFTMIEVTMSIFLTVYTLSVHFRSP
ATHKMSPWVKRMFTEILPKLLCMQRPELNRKEKVAIKTQNG
>TRINITY_DN104796_c0_g1::TRINITY_DN104796_c0_g1_i1::g.40276::m.40276 TRINITY_DN104796_c0_g1::TRINITY_DN104796_c0_g1_i1::g.40276  ORF type:3prime_partial len:111 (+) TRINITY_DN104796_c0_g1_i1:355-684(+)
MQRVECTLVVFCRMLQRKRYFMDSLRETFCVNSQGSQLELLSVLRLGRTLFCPLCPVAFG
YCHLFPESQLFYLQTFFYKSGLFQYSLVGTSCIWQRCSYSNQTDSKARHR
>TRINITY_DN104804_c0_g1::TRINITY_DN104804_c0_g1_i1::g.40275::m.40275 TRINITY_DN104804_c0_g1::TRINITY_DN104804_c0_g1_i1::g.40275  ORF type:internal len:133 (+) TRINITY_DN104804_c0_g1_i1:1-396(+)
QQNDIDERNIAQKLNLSRRLESRLVDVSSNSLSPNMALDRHRRVKQRKQQNGDSSSPGRS
GSASPKRFSDNEPSIARVNDATRDSHGRRMTLPHCDNVLIPNKRKLNSMNSSRPNEIILH
RDKLDSSVRTNG
>TRINITY_DN104827_c0_g1::TRINITY_DN104827_c0_g1_i1::g.40404::m.40404 TRINITY_DN104827_c0_g1::TRINITY_DN104827_c0_g1_i1::g.40404  ORF type:3prime_partial len:141 (+) TRINITY_DN104827_c0_g1_i1:120-539(+)
MSDDNKWDCEYCTYKNYPVSKKCVLCQAQRPLQVITDFENAEQDIYKVAEQDARNTESWS
SNKETEVKWQCSVCTFFNFTAALKCAQCSSLRKQGVISPTGSCKDFQKPLSVKTSAASSG
KAVNPGKTTLLTSPKGSDSS
>TRINITY_DN104848_c0_g1::TRINITY_DN104848_c0_g1_i1::g.40406::m.40406 TRINITY_DN104848_c0_g1::TRINITY_DN104848_c0_g1_i1::g.40406  ORF type:internal len:151 (+) TRINITY_DN104848_c0_g1_i1:1-450(+)
LNIFTLEENKDEISDQLQEFLSKNMTMKEEMTLDPCVARFIKTHLKHNLEREVDHLKHGG
KTVDVRFEKDDKLKIEGSSEGIKAAKSMLQDLKKQVESRLHTYKYPGVNRYMATTHGAEC
IQKIERNTPCVIDVMGTGLGNSIGRGQYRL
>TRINITY_DN104849_c0_g1::TRINITY_DN104849_c0_g1_i1::g.40405::m.40405 TRINITY_DN104849_c0_g1::TRINITY_DN104849_c0_g1_i1::g.40405  ORF type:5prime_partial len:102 (+) TRINITY_DN104849_c0_g1_i1:1-306(+)
VLFPVIGILLFFYAFLNAANDEQGNIVDTGSMLHVMENTCVFLHSRGCHQIGTGLNQRIF
KNLPPFLKNYSEGQFWNIKHQCIEQCRSGDLNKRLHEHVLD*
>TRINITY_DN104898_c0_g1::TRINITY_DN104898_c0_g1_i1::g.40407::m.40407 TRINITY_DN104898_c0_g1::TRINITY_DN104898_c0_g1_i1::g.40407  ORF type:internal len:101 (+) TRINITY_DN104898_c0_g1_i1:3-302(+)
ISEVFMLTTADISQQLAFMFINYNDQVFTMDYDSGRKSALVPVDDLLNLNDAVDPFENGI
LKPMGPTPAPRQKVAGAQSDLSDIVFEQRGDRRGRSFQLN
>TRINITY_DN104904_c0_g1::TRINITY_DN104904_c0_g1_i1::g.40408::m.40408 TRINITY_DN104904_c0_g1::TRINITY_DN104904_c0_g1_i1::g.40408  ORF type:internal len:103 (+) TRINITY_DN104904_c0_g1_i1:1-306(+)
DDEKNFYECYRRYRRHSVAGIENLRRAQSESRFDKKLQERRNSLILESHRQTLRKISTKS
TPKSKVPPVTKTSETGGPDPSVADRYEDIKCPHIITPGRWKY
>TRINITY_DN104909_c0_g1::TRINITY_DN104909_c0_g1_i1::g.40300::m.40300 TRINITY_DN104909_c0_g1::TRINITY_DN104909_c0_g1_i1::g.40300  ORF type:5prime_partial len:115 (+) TRINITY_DN104909_c0_g1_i1:1-345(+)
GLSNFLLDNINSVHDVNKKKMTSIDMSIFFNEKRTNEFYTYQGSTTTPSCHQPIRWVILK
KPIYVTEDAWHQLTAIRSKGYCNAQVGNYRNKQSRNNRIVEANFGPVNPVILDL*
>TRINITY_DN10491_c0_g1::TRINITY_DN10491_c0_g1_i1::g.6551::m.6551 TRINITY_DN10491_c0_g1::TRINITY_DN10491_c0_g1_i1::g.6551  ORF type:internal len:160 (+) TRINITY_DN10491_c0_g1_i1:1-477(+)
RKDFLALELHKAEGLIEGFTTERDTLEQKIEDLEEQKEALVLELETTKNKLLDMTSTHEE
NEMLKKEMTDQQELITQNVGEEAQALILEVTRLNSENREKDQQIKQVHDRYESHVRELET
SGEDMEHHYSKLLDEKKQEVTDLKLHVDALEKQLKAKKQ
>TRINITY_DN104942_c0_g1::TRINITY_DN104942_c0_g1_i1::g.40299::m.40299 TRINITY_DN104942_c0_g1::TRINITY_DN104942_c0_g1_i1::g.40299  ORF type:internal len:108 (+) TRINITY_DN104942_c0_g1_i1:3-323(+)
LIANKNAGIILNAKMSYNVTTALGEIASFMTVDGEPIKDRQKLMRNLRIVELLVNLLKSP
FQGNDQYHMTRIFSVAYDVLYTYLMGNSRKNELYIAKYIDFFLTQFE
>TRINITY_DN104944_c0_g1::TRINITY_DN104944_c0_g1_i1::g.40301::m.40301 TRINITY_DN104944_c0_g1::TRINITY_DN104944_c0_g1_i1::g.40301  ORF type:internal len:109 (+) TRINITY_DN104944_c0_g1_i1:2-325(+)
HRVSGLDNLPAVLSGCEGSIPLQCRLSHLSVRYNKHWTQVVATSQYSKHLVTLDTFIGDV
IEEVHELQSLEINRSVEKEKQKSEAKHQNLKKRKALSDLFKYLTKLGL
>TRINITY_DN105005_c0_g1::TRINITY_DN105005_c0_g1_i1::g.40298::m.40298 TRINITY_DN105005_c0_g1::TRINITY_DN105005_c0_g1_i1::g.40298  ORF type:internal len:160 (+) TRINITY_DN105005_c0_g1_i1:2-478(+)
AAVSRSLNLTQALGEKCLHLDLSTASSDDEDNSRHSHSESSQKRVKRHGSLHREEATRDI
VDAEKEYCSQIWSLLEDYVNPLRDEEIISKRELHFLFPAYIPHIYEQHCIILRKLEERMK
KWKFNGVVGDVFAKFTDSQDGDGLALYKDFISDFPTVIN
>TRINITY_DN105018_c0_g1::TRINITY_DN105018_c0_g1_i1::g.40884::m.40884 TRINITY_DN105018_c0_g1::TRINITY_DN105018_c0_g1_i1::g.40884  ORF type:5prime_partial len:102 (+) TRINITY_DN105018_c0_g1_i1:3-308(+)
SPSGVSFAKYHSHAVVDMKVKPDICAPGFKCYQGHCDRQAMTYGRFRCLCKPTFTGLFCE
KRCTLNCQNGGTCMVMDNGHQFCSCTFNFKGFFCQTPIHFV*
>TRINITY_DN105076_c0_g1::TRINITY_DN105076_c0_g1_i1::g.40882::m.40882 TRINITY_DN105076_c0_g1::TRINITY_DN105076_c0_g1_i1::g.40882  ORF type:3prime_partial len:146 (+) TRINITY_DN105076_c0_g1_i1:64-435(+)
MAFVQVIHKLRDAEADEGTGGHGARQPATERALKMLLLLPALLLRATRADKVRAGKQLAA
RFAAWETGDYDQLVAHWERDCSWHAARAFQSSQDAAERLHKRVLALIAKGKVSDARRLLE
SLGV
>TRINITY_DN105084_c0_g1::TRINITY_DN105084_c0_g1_i1::g.40883::m.40883 TRINITY_DN105084_c0_g1::TRINITY_DN105084_c0_g1_i1::g.40883  ORF type:internal len:101 (+) TRINITY_DN105084_c0_g1_i1:1-300(+)
QMSNLCSMVAGHSEREDFHIGPEIHGQMHVMDWIPEMPPVEFTKPVPVKHSVPDNLKPTF
KPFGSESPKREPVRSEEHGKLSRGKRRHKDTTEMNESVQK
>TRINITY_DN10510_c0_g1::TRINITY_DN10510_c0_g1_i1::g.31903::m.31903 TRINITY_DN10510_c0_g1::TRINITY_DN10510_c0_g1_i1::g.31903  ORF type:internal len:110 (+) TRINITY_DN10510_c0_g1_i1:2-328(+)
PAQLNDSNHDTRNIYAVPNKVKTKTEDEAVSIEITGQSGLLHAVPQMSIRLSSPYNQETN
VDADDVLEEIDEESTTVENVNTDPQTDTYYNIAGLKRSRIQVDNLLEYV
>TRINITY_DN105124_c0_g1::TRINITY_DN105124_c0_g1_i1::g.40109::m.40109 TRINITY_DN105124_c0_g1::TRINITY_DN105124_c0_g1_i1::g.40109  ORF type:internal len:140 (+) TRINITY_DN105124_c0_g1_i1:2-418(+)
GDSADGERAQRGGVHHPADLHAGQRQPHAAAPPHLRVPACVRIARDRSRALLWLRAAGPQ
GALSRAHLRGGRSKADGEHGRRPRLLRRPALRADSGLLWPAHAGRQLVGVDHCAAVLQVA
RRLRQRGRRLARRGRRGAR
>TRINITY_DN105162_c0_g1::TRINITY_DN105162_c0_g1_i1::g.40105::m.40105 TRINITY_DN105162_c0_g1::TRINITY_DN105162_c0_g1_i1::g.40105  ORF type:internal len:109 (+) TRINITY_DN105162_c0_g1_i1:2-325(+)
GTIDNRLLTYSWRVVETCGPPYLQPVRQCSNEQPTLFEQMCFCLTVDDYDENVTGFDRES
CGCKGGRRPTARFYFAVHFRFPELAAVLTAFLAPMVISLVNLATYLIP
>TRINITY_DN105181_c0_g1::TRINITY_DN105181_c0_g1_i1::g.40107::m.40107 TRINITY_DN105181_c0_g1::TRINITY_DN105181_c0_g1_i1::g.40107  ORF type:internal len:114 (+) TRINITY_DN105181_c0_g1_i1:2-340(+)
EITLMKTFLKVITTLLPPLRVTVHPMTDHVTRQVQVMIILHQHHTQGHSTCTVINHCLVQ
GIQHSEDTVNPSHIKHLKGRVITQPHKILLIIKIFKCKNQLHQNIIYERHRVR
>TRINITY_DN105190_c0_g1::TRINITY_DN105190_c0_g1_i1::g.40108::m.40108 TRINITY_DN105190_c0_g1::TRINITY_DN105190_c0_g1_i1::g.40108  ORF type:internal len:109 (+) TRINITY_DN105190_c0_g1_i1:3-326(+)
VVGLIWISAVTLASWQEYNELQDPTYYYRLDTSNFMGFKIFFFVVGGIYLLYLLYLLLRA
YAELRSMPYFDLRLKFMTLLMLIVLSISITITVLRFGRAALQDNFVAE
>TRINITY_DN10519_c0_g1::TRINITY_DN10519_c0_g1_i1::g.31914::m.31914 TRINITY_DN10519_c0_g1::TRINITY_DN10519_c0_g1_i1::g.31914  ORF type:internal len:103 (+) TRINITY_DN10519_c0_g1_i1:2-307(+)
DGVHRPFHRMVGKLPFVQDPKVDTQDESRSVSPAHEVEELELSEEVETQSDESVSSSDSE
ETSTVLDDEDKSEGQDVCSQDEEKDEPKQSDTNIKILKNEQR
>TRINITY_DN105203_c0_g1::TRINITY_DN105203_c0_g1_i1::g.40103::m.40103 TRINITY_DN105203_c0_g1::TRINITY_DN105203_c0_g1_i1::g.40103  ORF type:internal len:119 (+) TRINITY_DN105203_c0_g1_i1:2-355(+)
RPRLLHVRLLRPPVRHLCDVHGGARARGGGACAAARARVDNRCADWLRHHARRAQHRLLR
ARRPRVRRHCRVPRRRGRRRRRHRAGAAAARGGGAQRAGRVPHARRSDGCRHRRPRRR
>TRINITY_DN105214_c0_g1::TRINITY_DN105214_c0_g1_i1::g.40130::m.40130 TRINITY_DN105214_c0_g1::TRINITY_DN105214_c0_g1_i1::g.40130  ORF type:internal len:132 (+) TRINITY_DN105214_c0_g1_i1:2-394(+)
GGAGVGKSVLTTALYQAVTRFFSKQLGECPDHIKAVLCAPTGKAAHNIGGSTIHSLFCIP
ANQNFTYKPLDMQQLDTMRVKFRSLRVVFIDEISMVGNRLFNYINRRLQEIFSCTQSFGR
VSIIAVGDLFQ
>TRINITY_DN105231_c0_g1::TRINITY_DN105231_c0_g1_i1::g.40135::m.40135 TRINITY_DN105231_c0_g1::TRINITY_DN105231_c0_g1_i1::g.40135  ORF type:internal len:169 (+) TRINITY_DN105231_c0_g1_i1:3-506(+)
ESATPEEEIAKAISETVKSENDLTEIKVSEAKLTTDVSETKSNTKEEEYVKSTLQNDNQS
ESATKEILDLNALESETPKPEDDIAKTEQETLKSKNDRSDVNDIEVKQVITATGNDSTIP
KPEDDIAKTEQETLKSKNDRSDVNDIEVKQVITATGNDSTIPKPEDDI
>TRINITY_DN105233_c0_g1::TRINITY_DN105233_c0_g1_i1::g.40134::m.40134 TRINITY_DN105233_c0_g1::TRINITY_DN105233_c0_g1_i1::g.40134  ORF type:internal len:106 (+) TRINITY_DN105233_c0_g1_i1:2-316(+)
GVIIWRCKNRNRNTNDNQQPTTTRKVDQRYRPRDLVGVSASKVGLLYSNGSSLGQDNDLE
MNAGGDKETKQRGELPENLSKYLEHSAEVDVSKLGLLERVGSNLG
>TRINITY_DN10524_c0_g1::TRINITY_DN10524_c0_g1_i1::g.31915::m.31915 TRINITY_DN10524_c0_g1::TRINITY_DN10524_c0_g1_i1::g.31915  ORF type:internal len:231 (+) TRINITY_DN10524_c0_g1_i1:3-692(+)
CDSVFRWYRFEPESRAEHASKLFEHLRLPLLSSEYLLHEVEPMELVVQNQRCRDVVKEAI
SYQMLPSRRPDFNSPRVVFRRYANMEEVLVLIGGYNASNDKVADVLAYSFVRKTWFQLMS
LPWKLGREFAACVFGNDIFVSGGSQKLECLLQYRSDNNEWLRCPNIPQGRRRHAMVAVGE
SLFVLGGYDDNQKDESNRTISDISEYAISSRTWSPCGNLTTAVRSMTAAV
>TRINITY_DN105250_c0_g1::TRINITY_DN105250_c0_g1_i1::g.40132::m.40132 TRINITY_DN105250_c0_g1::TRINITY_DN105250_c0_g1_i1::g.40132  ORF type:internal len:137 (+) TRINITY_DN105250_c0_g1_i1:2-409(+)
VCQSLTENFNKQYQTMQDYVFMRLLSMKMGLFSSYSAGHQKAVDYHARLVLHSIGNVIKG
ILKPRNITAQEKGPAEKVAHLCTKHIDGDIDNILVNLDKEEFHVDIRKKDKSDASLYSIQ
PLIQWVSDFCLQLLTS
>TRINITY_DN105251_c0_g1::TRINITY_DN105251_c0_g1_i1::g.40131::m.40131 TRINITY_DN105251_c0_g1::TRINITY_DN105251_c0_g1_i1::g.40131  ORF type:internal len:125 (+) TRINITY_DN105251_c0_g1_i1:2-373(+)
LSPPACMKMLLIVSSLTIVVVIFGYIFGCSNAQIAGYNVQSLIKNTNESCSSSCGCDSET
YFPVCGSNNVNYMSPCHAGCTHQNGTIYQGCSCIGSGGTVDPGLCETSCGMLYPYLISSI
FGAF
>TRINITY_DN105302_c0_g1::TRINITY_DN105302_c0_g1_i1::g.40133::m.40133 TRINITY_DN105302_c0_g1::TRINITY_DN105302_c0_g1_i1::g.40133  ORF type:internal len:128 (+) TRINITY_DN105302_c0_g1_i1:1-381(+)
AKLLVCFYTPWVDIVKSEVFIHGERCGMCPKGTVCVDNLCSSRFHKADVRPLPSIGSSEV
KINIHSISGSRGSTSNSGSNVNSQRRHGSRGDRRNRLNRIIGSNNKYRTHAGNSAYQEHR
RNQESYA
>TRINITY_DN105319_c0_g1::TRINITY_DN105319_c0_g1_i1::g.40163::m.40163 TRINITY_DN105319_c0_g1::TRINITY_DN105319_c0_g1_i1::g.40163  ORF type:internal len:107 (+) TRINITY_DN105319_c0_g1_i1:1-318(+)
GKGAPPGSHAGRLHERVFPLLLSRLSASFSFASCSFKVLRSKETTGRVVVARSFGLVPSY
TLEASFCGPDGPGADGTPEAHYTIPDLQKLGKAFVHALRDFTHPSR
>TRINITY_DN105331_c0_g1::TRINITY_DN105331_c0_g1_i1::g.40162::m.40162 TRINITY_DN105331_c0_g1::TRINITY_DN105331_c0_g1_i1::g.40162  ORF type:internal len:117 (+) TRINITY_DN105331_c0_g1_i1:1-348(+)
QQFTHFDCIRQKLGNAIRNSGGVSVFVKNTLTKSGLIRQIFPEFSNCIVLYIKSSVFHFM
KDILLYIAYVSPEGSPTYNANEKNGIVLLENNISLLKNVYPECYLYISGDMNARTL
>TRINITY_DN10533_c0_g1::TRINITY_DN10533_c0_g1_i1::g.31900::m.31900 TRINITY_DN10533_c0_g1::TRINITY_DN10533_c0_g1_i1::g.31900  ORF type:internal len:147 (+) TRINITY_DN10533_c0_g1_i1:2-439(+)
EKRRNHTLGIEACDQGIKPKCAYRNVSVHIVDVFDFVPKFEKQVYETTLNWTVPVATEVI
KVNAGSGGNVKYTLAGDDSVYFTINVTSGQITTAQELNRHTKDYVFTVNAIDESSRGHKQ
SATSKVIVHISDHAVVFPENEYQAVL
>TRINITY_DN105342_c0_g1::TRINITY_DN105342_c0_g1_i1::g.40157::m.40157 TRINITY_DN105342_c0_g1::TRINITY_DN105342_c0_g1_i1::g.40157  ORF type:internal len:122 (+) TRINITY_DN105342_c0_g1_i1:2-364(+)
LKTEIPKGKNYHKIKQNLRDLNLHTVCEEAKCPNIGECWGGGEHGLATATIMVLGDTCTR
GCRFCSVKTARAPPPPDPMEPKNTANAIVSWGLDYIVLTAVDRDDLPDGGAAHFAETVME
L
>TRINITY_DN105379_c0_g1::TRINITY_DN105379_c0_g1_i1::g.40158::m.40158 TRINITY_DN105379_c0_g1::TRINITY_DN105379_c0_g1_i1::g.40158  ORF type:internal len:117 (+) TRINITY_DN105379_c0_g1_i1:3-350(+)
LLELLQDRRRRLEELWEQRRIRLEQSLQLFQLDQEVDKVLGWYRTTGHAQLTRTELGDSI
ESTRVIQEDHQRFEHQATDIQETVLRLIRNADQLLRRTHMDAEGVRRRLLEVDTEC
>TRINITY_DN10537_c0_g1::TRINITY_DN10537_c0_g1_i1::g.31901::m.31901 TRINITY_DN10537_c0_g1::TRINITY_DN10537_c0_g1_i1::g.31901  ORF type:internal len:213 (+) TRINITY_DN10537_c0_g1_i1:3-638(+)
LKDFSADLGVRTEGRRFIYYYAKLPQLQQKISKRLMSMEETVEVEIETSCTTELAIHSCD
SQTQHPRSPTLSQPTIVVQSQPLSQEIPQQSAVDKLSVVMTDDDTPGILKNARSYENLKT
CERRLSFADGTFGGSDSNSYTSDSDDGASSPLVNNLVPISVKEDFSSNLVEHLMKKTLKR
KRRTVKLKEQADSDSDSDWEILESIAIDNTNL
>TRINITY_DN105381_c0_g1::TRINITY_DN105381_c0_g1_i1::g.40161::m.40161 TRINITY_DN105381_c0_g1::TRINITY_DN105381_c0_g1_i1::g.40161  ORF type:internal len:107 (+) TRINITY_DN105381_c0_g1_i1:3-320(+)
WLSGGWRGFAYVVCRFPHAWLFSLSTMHVSICFKLAAVAQQALNPFHSRGQLYKLPGEGL
TMRRYARYAMDLDKPLLHRHRKGGYLQPSIYPFFFSPSSVGHLYVV
>TRINITY_DN105397_c0_g1::TRINITY_DN105397_c0_g1_i1::g.40159::m.40159 TRINITY_DN105397_c0_g1::TRINITY_DN105397_c0_g1_i1::g.40159  ORF type:internal len:114 (+) TRINITY_DN105397_c0_g1_i1:1-339(+)
AATTATTTTAATTSRWTESTFCTATVIAAETTNAVSAATAVATTTASTTASTAAAAAATT
TKAVTTTTAAAIATKADGPATTTTTTTAARSATKIDTTATAAVSKQTGKPTAT
>TRINITY_DN10539_c0_g1::TRINITY_DN10539_c0_g1_i1::g.31910::m.31910 TRINITY_DN10539_c0_g1::TRINITY_DN10539_c0_g1_i1::g.31910  ORF type:internal len:113 (+) TRINITY_DN10539_c0_g1_i1:3-338(+)
VGVPLWLNVVVPIVGGVVFIIVLLALFFTDKEIPVETLESWVDNVPLLAKIFKDDPETPD
SDCTDSQCSASSTGKVGSARENRAFTIDKYDSISSLKKYGSIGSQATSACTD
>TRINITY_DN105403_c0_g1::TRINITY_DN105403_c0_g1_i1::g.40166::m.40166 TRINITY_DN105403_c0_g1::TRINITY_DN105403_c0_g1_i1::g.40166  ORF type:internal len:110 (+) TRINITY_DN105403_c0_g1_i1:1-327(+)
PIKFTNYNNFAKSIKFANYNNFSIPIKFADYTVFANFSRKINFQTYNTFANPIKFTNYNN
FAKSIKFANYNNFSIPIKFADYTVFANFSRKINFQTYNTFANPIKFTNY
>TRINITY_DN105427_c0_g1::TRINITY_DN105427_c0_g1_i1::g.40347::m.40347 TRINITY_DN105427_c0_g1::TRINITY_DN105427_c0_g1_i1::g.40347  ORF type:internal len:103 (+) TRINITY_DN105427_c0_g1_i1:1-306(+)
VTPKLSRVTHRLSRVTSKLSRVNSGLSRVTPKLSRVTHRLSRVTSKLSRVNSGLSRVTPK
LSRVTPRLSRVTHTLSRVNPKLSRVNRKLSRETPRLSRVTRT
>TRINITY_DN105446_c0_g1::TRINITY_DN105446_c0_g1_i1::g.40349::m.40349 TRINITY_DN105446_c0_g1::TRINITY_DN105446_c0_g1_i1::g.40349  ORF type:internal len:119 (+) TRINITY_DN105446_c0_g1_i1:2-355(+)
TGDRYDVTRETNPKVNVVLNENAQGNSDQSLLVSDSNSDSLSPYENNSLVSGFLNDSLNS
LLSGNTGSSESVHDPGYEKSEQDTNNFKNDDSINGTTERYIEPINETQSSNIQMNGCI
>TRINITY_DN105465_c0_g1::TRINITY_DN105465_c0_g1_i1::g.40348::m.40348 TRINITY_DN105465_c0_g1::TRINITY_DN105465_c0_g1_i1::g.40348  ORF type:internal len:125 (+) TRINITY_DN105465_c0_g1_i1:3-374(+)
GIPGNLIALLVYITNMKRNTASYFIITLALSDLTNSLVSLPIELAIITNFWSFDIPWLCK
ISRFISAAMNNTSSFILVAIAVERFRSICSPLKPRFTSVFSKVICSSIVTFALLSALPMI
RGYG
>TRINITY_DN105473_c0_g1::TRINITY_DN105473_c0_g1_i1::g.40346::m.40346 TRINITY_DN105473_c0_g1::TRINITY_DN105473_c0_g1_i1::g.40346  ORF type:internal len:156 (+) TRINITY_DN105473_c0_g1_i1:3-467(+)
TTTSTTTQTLPLIDIREQTTQKSARKSAVVLEFNGGNGAPSTTMQTGTTNFVQGTEAATS
VVPDVSSKLPNDVTTYTINADTTAQNGDIPNIITNANPQPTQAGITIDLGTSTTADIGTT
VQETNTLNMDSQSTTSGVGMTTSGNAQSPSAGLAE
>TRINITY_DN105502_c0_g1::TRINITY_DN105502_c0_g1_i1::g.40345::m.40345 TRINITY_DN105502_c0_g1::TRINITY_DN105502_c0_g1_i1::g.40345  ORF type:internal len:151 (+) TRINITY_DN105502_c0_g1_i1:2-451(+)
LNPGEYVGLVYADRMRTTSDKQRVYELYSRLFPEEMEVYKPTGIFHCGTKTLQVGHSFLN
YDYHGHRQGDRMVAMEILHHSLEPLESLMKCVEMNWMTILVGPPSSGKSSIVEMLSRLTG
HQLNILAMNSAMDTTELLGGFEQADLCRHI
>TRINITY_DN105505_c0_g1::TRINITY_DN105505_c0_g1_i1::g.40344::m.40344 TRINITY_DN105505_c0_g1::TRINITY_DN105505_c0_g1_i1::g.40344  ORF type:5prime_partial len:102 (+) TRINITY_DN105505_c0_g1_i1:1-306(+)
DVNTAKNRGHSVLAIFLDLQAAFDLTWHAGVLYKLKEHGITGNCYQYLRNFLEGRKIQVK
VGDTLSDTETLHRGTPQGAILSPLLFSLLINDCLLYTSRCV*
>TRINITY_DN105510_c0_g1::TRINITY_DN105510_c0_g1_i1::g.40193::m.40193 TRINITY_DN105510_c0_g1::TRINITY_DN105510_c0_g1_i1::g.40193  ORF type:internal len:138 (+) TRINITY_DN105510_c0_g1_i1:3-413(+)
KSRENIEMVKCKDDPYNSVKNDAKQEPFTAMSYKKENIPISNKLSSNRKESGFDQYELDK
VKEHDIYKFQESKLDSKMDFYKHENKEHKINNSYKFQLPKMNSSNMQDLYEFDSKEILKI
SKFPQPKMQNKLKSKKS
>TRINITY_DN105514_c0_g1::TRINITY_DN105514_c0_g1_i1::g.40196::m.40196 TRINITY_DN105514_c0_g1::TRINITY_DN105514_c0_g1_i1::g.40196  ORF type:internal len:124 (+) TRINITY_DN105514_c0_g1_i1:2-370(+)
ETAAENLQKESGMANDKQHQEQTENSTESISASLNNIKITSESDTAVDTDVRQDSITDSC
AVTTTAYSNTVIMKTLIDGGRDDMCGTEMKETRDGADVYEVGHVDGDVGDTCDCGEEPVD
GSR
>TRINITY_DN105517_c0_g1::TRINITY_DN105517_c0_g1_i1::g.40189::m.40189 TRINITY_DN105517_c0_g1::TRINITY_DN105517_c0_g1_i1::g.40189  ORF type:3prime_partial len:120 (+) TRINITY_DN105517_c0_g1_i1:18-374(+)
MAAIGLRHEKKRRLDLSMAEPDDSNSILNSFHKSHELVQRLKQLSCELSKMSSALCMVKI
VECSGHSADSFANIYCKTERNIERYDTPVKQFFSFRSIFQKAWKLLNAYADNESYAPSN
>TRINITY_DN10553_c0_g1::TRINITY_DN10553_c0_g1_i1::g.31912::m.31912 TRINITY_DN10553_c0_g1::TRINITY_DN10553_c0_g1_i1::g.31912  ORF type:internal len:158 (+) TRINITY_DN10553_c0_g1_i1:3-473(+)
QVGGVALNCSPDCIYSVGIAASANERWKSYMEDARTLQDCFGEDKHKCFFGLYDGYHGRF
AAEIAASELHKLLLSEMIKFDPRTKNVLAGDLSGEPDISHYRFDRPDTSQSERVLLYDES
VSIIQNIINVCESKYNELIKRMDSTPEGSVNNDGKNL
>TRINITY_DN105565_c0_g1::TRINITY_DN105565_c0_g1_i1::g.40194::m.40194 TRINITY_DN105565_c0_g1::TRINITY_DN105565_c0_g1_i1::g.40194  ORF type:internal len:121 (+) TRINITY_DN105565_c0_g1_i1:1-360(+)
VALKDNINYSAVNPNAESLDLDNVPINSNQRYSTGNFNSNPRYSGGDFNPRYSGSDQFQH
TPKLKRRPKSIEIPPQSPKPSIPRTPSFSSQIQTPISAKAGPATMTANEYKAVMFLKGII
>TRINITY_DN105567_c0_g1::TRINITY_DN105567_c0_g1_i1::g.40195::m.40195 TRINITY_DN105567_c0_g1::TRINITY_DN105567_c0_g1_i1::g.40195  ORF type:internal len:121 (+) TRINITY_DN105567_c0_g1_i1:3-362(+)
SCDCSWSNTVKCQNLQVPNLESISPSLPSDTSRLEITGATFTSLGERDFAGLVATRITKI
TITRGQLREISDNAFTVFDYLNILELNNNQIYSISRNAFTGLNSLQALDLSRNKLTSVSS
>TRINITY_DN105581_c0_g1::TRINITY_DN105581_c0_g1_i1::g.40190::m.40190 TRINITY_DN105581_c0_g1::TRINITY_DN105581_c0_g1_i1::g.40190  ORF type:internal len:100 (+) TRINITY_DN105581_c0_g1_i1:2-298(+)
LTAFIQMTVTMVILTLMLYFGRVLPHSNPWIVFLFLEAFAVSSIAFSFLICSLFSKAKLA
AACAGIFYFLAYVPYMYIAISEDVTGYKIPVQIKTGACI
>TRINITY_DN105588_c0_g1::TRINITY_DN105588_c0_g1_i1::g.40192::m.40192 TRINITY_DN105588_c0_g1::TRINITY_DN105588_c0_g1_i1::g.40192  ORF type:internal len:143 (+) TRINITY_DN105588_c0_g1_i1:1-426(+)
GFNYVDQIPCVNELNRLICKMNVYIIAFIKTRAVCTLHELKEALRDYAPDGAEFSTLKVG
PLQRFPVVYQQFKFPPDQEEIPEITTMDILEHFRNYLTRFNLWSRKLDLEPFMNYMVETY
SADDAYILGVRIRSLPLAAAVL
>TRINITY_DN105594_c0_g1::TRINITY_DN105594_c0_g1_i1::g.40191::m.40191 TRINITY_DN105594_c0_g1::TRINITY_DN105594_c0_g1_i1::g.40191  ORF type:5prime_partial len:153 (+) TRINITY_DN105594_c0_g1_i1:2-460(+)
EERGILLVYTWTENAQTFGAEPHRIAIASAVNQISKIHPEIIDEFELGQVQAWYSDPFAQ
GAFASLKPFEYLESMETLARPDDPIYIAGEALSWSNGWIQGSFFSGLMQAFAFQNKVEPC
RKAQLDDGPVIKYQPDSEEEFHPCTILLKKKH*
>TRINITY_DN10560_c0_g1::TRINITY_DN10560_c0_g1_i1::g.31916::m.31916 TRINITY_DN10560_c0_g1::TRINITY_DN10560_c0_g1_i1::g.31916  ORF type:internal len:112 (+) TRINITY_DN10560_c0_g1_i1:1-333(+)
DALMKDCEESADSVIGLQVPVPEKIKQLKSVSAKLHSAGPTLFAMGDRAQQIGIEGTGED
ARAVSNMIDDIKARVDNLKKISDRKIKQCESVQKNREDFEDFVNETIIWLD
>TRINITY_DN105616_c0_g1::TRINITY_DN105616_c0_g1_i1::g.40127::m.40127 TRINITY_DN105616_c0_g1::TRINITY_DN105616_c0_g1_i1::g.40127  ORF type:internal len:129 (+) TRINITY_DN105616_c0_g1_i1:2-385(+)
LCLSFIKHVSSYESFLLTVVWSADLARYLYILSLFIILDTPEIVSACSEIVTTTPEIVTT
TSEVVTTCQEDVTTRPEIDTSNAGTVTTQIVTSNPFLKNISCEESGRVQKTAKAACNGMV
QMKPLVFY
>TRINITY_DN105618_c0_g1::TRINITY_DN105618_c0_g1_i1::g.40129::m.40129 TRINITY_DN105618_c0_g1::TRINITY_DN105618_c0_g1_i1::g.40129  ORF type:internal len:121 (+) TRINITY_DN105618_c0_g1_i1:1-360(+)
STLNKVGNSRQVPAVSHISHQGLTAGHITSKPGLQTTSVLQTVKTSFGTTILKPATIVKV
NQLATQTRILPKTVCAAKQLQTATAPNTHILMRGRTKVNQETINIQTVGIPKLTELIARK
>TRINITY_DN10561_c0_g1::TRINITY_DN10561_c0_g1_i1::g.31911::m.31911 TRINITY_DN10561_c0_g1::TRINITY_DN10561_c0_g1_i1::g.31911  ORF type:complete len:277 (+) TRINITY_DN10561_c0_g1_i1:53-883(+)
MRLIILDKTSDVSDWAARYIRRKILDFQPGPDKFFTLGLPTGSTPLGTYKKLIEFYNEGK
ISFKYVKTFNMDEYCDLARDHPESYHAFMWNNLFKHIDIVPENANLLDGNASDLDAECEA
FERKIQEAGGIQLFLGGIGPDGHIAFNEPGSSLVSRTRVKTLAQDTIIANARFFDGDVSK
VPTKALTVGVGTVMDAKEVMILITGAHKAYALHKAIESGVSHMFTVSAFQQHKSTIFLCD
EDATLELKVKTVKYFKGLHHIHQKLIGDPEQKQTEK*
>TRINITY_DN105641_c0_g1::TRINITY_DN105641_c0_g1_i1::g.40128::m.40128 TRINITY_DN105641_c0_g1::TRINITY_DN105641_c0_g1_i1::g.40128  ORF type:internal len:102 (+) TRINITY_DN105641_c0_g1_i1:3-305(+)
GRPVSETESPGAEVPKISFTSTTSQIQFKLEKQESIGDSSVRFRKCHSPAPSPPVPRKPL
PKIPAQSQSQLEDKTSTVNKISHAASESNTHSPVQSPKVPR
>TRINITY_DN10564_c0_g1::TRINITY_DN10564_c0_g1_i1::g.31913::m.31913 TRINITY_DN10564_c0_g1::TRINITY_DN10564_c0_g1_i1::g.31913  ORF type:internal len:101 (+) TRINITY_DN10564_c0_g1_i1:2-301(+)
VNHLQCEFCGKPFNARYLMINHVKHCAGIKPHKCDFCDMSFVSNHCLQRHRRTHTGEKPF
VCEVCAFASSNASCLARHMRTHTGEKPFICKYCQQAFAAR
>TRINITY_DN105750_c0_g1::TRINITY_DN105750_c0_g1_i1::g.40156::m.40156 TRINITY_DN105750_c0_g1::TRINITY_DN105750_c0_g1_i1::g.40156  ORF type:internal len:155 (+) TRINITY_DN105750_c0_g1_i1:2-463(+)
ELYMGKFTGSSSSMIKDENASISTEEGGLSELSPSHQCHICLKIFQDITSLKSHMSEHRE
ILSVPSASPYKMMSPVRKFSNQNSASQGQKESEEYGGSNMCGTCGKSFRDPQSLKFHRYN
HVLRYQCNYCGKRFSRSWNLHRHRKTHYRQMQDS
>TRINITY_DN105752_c0_g1::TRINITY_DN105752_c0_g1_i1::g.40155::m.40155 TRINITY_DN105752_c0_g1::TRINITY_DN105752_c0_g1_i1::g.40155  ORF type:internal len:110 (+) TRINITY_DN105752_c0_g1_i1:3-329(+)
GSCEIKTCWKVSPDFRVAGEILKAKFQTAEQIKLTNHADSRSKKKLIRKQKNTELIYYEK
SPNFCDPNPNVDSPGTTGRLCNKTSDGVGNCDTLCCGRGYNTLKVRRSE
>TRINITY_DN105822_c0_g1::TRINITY_DN105822_c0_g1_i1::g.40411::m.40411 TRINITY_DN105822_c0_g1::TRINITY_DN105822_c0_g1_i1::g.40411  ORF type:internal len:115 (+) TRINITY_DN105822_c0_g1_i1:3-344(+)
AAKKKIQKQKKKAKEEKAKLMEMMAQSVEIHNHSRISPYLGTNVHRYPVSDNKVPWNVNF
PDYSPNTYTAPEILQRPDFADPDLMLMSPQGRQNTISSFNSVDETYNSNRTSFL
>TRINITY_DN105823_c0_g1::TRINITY_DN105823_c0_g1_i1::g.40410::m.40410 TRINITY_DN105823_c0_g1::TRINITY_DN105823_c0_g1_i1::g.40410  ORF type:internal len:100 (+) TRINITY_DN105823_c0_g1_i1:1-297(+)
ARHKPQLFEKSHFMTYSHLLNELVSCVQHGIKIKKEASREQMKKLPLVDTEVTVKFHKGI
GKTKTSIPYNAMSSSSEKYSSRGQTRYRTRASSSEQAGL
>TRINITY_DN10584_c0_g1::TRINITY_DN10584_c0_g1_i2::g.31902::m.31902 TRINITY_DN10584_c0_g1::TRINITY_DN10584_c0_g1_i2::g.31902  ORF type:internal len:205 (+) TRINITY_DN10584_c0_g1_i2:2-613(+)
HDKDFFSLAKQVKTKTVRQCVQFYYLWKKVLIDDHKRLRTLRRKREQDYNLRSTRQQAEQ
AAAGSKDVTMEVPGVDDDVNRDIEDDDDSESESSTSTCIAADDQSEKEDLETQALTELTI
MPSPAHIPAPTAVVAPPPMFHCDYPECNSSFSSKPALNAHVKIHVRVSRPPASHPSPPGV
AKPKAATISPSRSPACSDGQEEMF
>TRINITY_DN10585_c0_g1::TRINITY_DN10585_c0_g1_i1::g.31904::m.31904 TRINITY_DN10585_c0_g1::TRINITY_DN10585_c0_g1_i1::g.31904  ORF type:internal len:214 (+) TRINITY_DN10585_c0_g1_i1:2-640(+)
AARRAGGPRAHAAAATARGHSRLRRLGAGRARGARVQRGAASCCGARPRTRGRVVRGGAR
AGGSDGRVGRVLCLRARALRAHRQRHARHPLRLPLRARRGAPRRAPQAAVHVALHHLAVQ
QPPRRLRLLARDRAAQRARARAARERAAHDDAARGAPPLPRRARALPEWLAPLRRGALRP
DLHRLFHRQPDVCKRACLPRRRDALVHARNVQH
>TRINITY_DN10585_c0_g1::TRINITY_DN10585_c0_g1_i2::g.31907::m.31907 TRINITY_DN10585_c0_g1::TRINITY_DN10585_c0_g1_i2::g.31907  ORF type:internal len:238 (+) TRINITY_DN10585_c0_g1_i2:2-712(+)
AARRAGGPRAHAAAATARGHSRLRRLGAGRARGARVQRGAASCCGARPRTRGRVVRGGAR
AGGSDGRVGRVLCLRARALRAHRQRHARHPLRLPLRARRGAPRRAPQAAVHVALHHLAVQ
QPPRRLRLLARDRAAQRARARAARERAAHDDAARGAPPLPRRARALPEWLAPLRRGARRA
RARRLLARRAGVRQGPRVPPRRGARGDGLALQHEPDAHGALRLLRAHVARLLRRAAR
>TRINITY_DN105891_c0_g1::TRINITY_DN105891_c0_g1_i1::g.40409::m.40409 TRINITY_DN105891_c0_g1::TRINITY_DN105891_c0_g1_i1::g.40409  ORF type:internal len:108 (+) TRINITY_DN105891_c0_g1_i1:1-321(+)
VDLPSGIDQDSILAIEPRPDQGKSSQLWVQPHFTEAVGGQICTNNDTRGPQQLSKNQHFC
QIRLTTQQPAVESPYNIPTVIPDAKSKTSNYSDSVNLDPDNLLPQVK
>TRINITY_DN10591_c0_g1::TRINITY_DN10591_c0_g1_i2::g.31899::m.31899 TRINITY_DN10591_c0_g1::TRINITY_DN10591_c0_g1_i2::g.31899  ORF type:internal len:153 (+) TRINITY_DN10591_c0_g1_i2:3-458(+)
VKVLEALQMYHNLMKETPTPYAYKSMSYNPAAMGMPPGTMPGQQPVFNGSQYMPPSQMLP
GQMPPGGQGQMPQMNQGQMPPVSQGQMMANQGQPQNFTTVSSQNYNNSATALGIPGQPSY
PTSSLPQQLPQQNLVPSQAQSIPPPQNVNVVP
>TRINITY_DN10606_c0_g1::TRINITY_DN10606_c0_g1_i1::g.15782::m.15782 TRINITY_DN10606_c0_g1::TRINITY_DN10606_c0_g1_i1::g.15782  ORF type:internal len:122 (+) TRINITY_DN10606_c0_g1_i1:1-363(+)
LLFSTIIGVGIGFVLGFGIREAGPSEDALMWLGLPGQLYLRLLKMMIVPLIACSVVCGAA
ALDPKSNGKISLVAFIFIISTNALGSGLGVGVALIFKPGEGGIRNVESDIEGTMQTQDIL
A
>TRINITY_DN10621_c0_g1::TRINITY_DN10621_c0_g1_i1::g.15790::m.15790 TRINITY_DN10621_c0_g1::TRINITY_DN10621_c0_g1_i1::g.15790  ORF type:internal len:141 (+) TRINITY_DN10621_c0_g1_i1:2-421(+)
ENQGSNITQEEINSLVYEQWLLADLHELETQCLPAELVGVAKYQLTGAYALQIDSIVDVG
KSFYSQQQKIKGTENENAKVSADEPNQKPWEQKPTRMLMFNLTDGKVAVRGMEYKPISCL
NPQSAPGTKILVYGSVLCRH
>TRINITY_DN10628_c0_g1::TRINITY_DN10628_c0_g1_i1::g.15792::m.15792 TRINITY_DN10628_c0_g1::TRINITY_DN10628_c0_g1_i1::g.15792  ORF type:internal len:142 (+) TRINITY_DN10628_c0_g1_i1:1-423(+)
KTLKPWLELSNRVVTFVLGFTWMDLAALDVKVKERENKTESYSPGKLLPKRNPDTDAHKA
GLGACRVLQQTALPGIERRTESAHERQPEKVKSDNDVGDDHGIGLGAQGGLQETSFSVNE
GDKKGDVDREGSSSLHGSKPM
>TRINITY_DN10638_c0_g1::TRINITY_DN10638_c0_g1_i1::g.15793::m.15793 TRINITY_DN10638_c0_g1::TRINITY_DN10638_c0_g1_i1::g.15793  ORF type:internal len:241 (+) TRINITY_DN10638_c0_g1_i1:2-721(+)
DTGVWTTAPTCTIKDCGDAPSSGSNSYRQSSTGTQYGSTATYKCNTGYEHTTGTQTISCK
NTRNWDTTPACTITDCGSIPSVPNASIKSSSATTYGSSVVFECDSGYQLTSGSTSVNCLA
AGIWDTSPTCTVKDCGPAPTISHGTLTAALATSTVVGSTASYTCDTGYQLTAGSLSISCL
NTGQWDTTPTCSSIGPTVGSHCSSIPSPTVKSTLVSNTGTAAGIGSATYKCNTGYTTPDS
>TRINITY_DN10643_c0_g1::TRINITY_DN10643_c0_g1_i1::g.15787::m.15787 TRINITY_DN10643_c0_g1::TRINITY_DN10643_c0_g1_i1::g.15787  ORF type:5prime_partial len:103 (+) TRINITY_DN10643_c0_g1_i1:3-311(+)
ETMNLPKVYCYCFTNFEEAKLNWDSDMSKEVQHRVICLVGHLEEKDISVRFVRNVAPNKD
MVCISFMLTRQILYGMEDERVPTKTHNSETEFAGNCVPTYKI*
>TRINITY_DN10643_c0_g1::TRINITY_DN10643_c0_g1_i2::g.15788::m.15788 TRINITY_DN10643_c0_g1::TRINITY_DN10643_c0_g1_i2::g.15788  ORF type:5prime_partial len:103 (+) TRINITY_DN10643_c0_g1_i2:3-311(+)
ETMNLPKVYCYCFTNFEEAKLNWDSDMSKEVQHRVICLVGHLEEKDISVRFVRNVAPNKD
MVCISFMLTRQILYGMEDERVPTKTHNSETDEPPQKFVKLQV*
>TRINITY_DN10645_c0_g1::TRINITY_DN10645_c0_g1_i1::g.15781::m.15781 TRINITY_DN10645_c0_g1::TRINITY_DN10645_c0_g1_i1::g.15781  ORF type:internal len:221 (+) TRINITY_DN10645_c0_g1_i1:3-662(+)
TMYRKYRSGDLPDIQIKYSYIIAPLQALAHRDSTVAKLLFSAIFQAIFVNMDEVKTEREM
GETVTQINTSMDNVLSLSTQYYPPFIGCVLDILYKLRTQLKIEVPNIGGSAIFSKLQPLG
IVVLEEQLIQHEPLDKRAAKRGRMETPVSKDITHWIELSRLYKSVEEYDVLLGIFSGKIG
TQPITQKAVHAEARGDYSTAKKLYEEAIECTDWPDGSPHE
>TRINITY_DN1064_c0_g1::TRINITY_DN1064_c0_g1_i1::g.33539::m.33539 TRINITY_DN1064_c0_g1::TRINITY_DN1064_c0_g1_i1::g.33539  ORF type:internal len:209 (+) TRINITY_DN1064_c0_g1_i1:1-624(+)
VFGESVMNDAVAIVLSRTVLSFKYIEVNSANIGMAVVLFLKIFLGSTLIGVLMGMLSSLV
MKKADMGHHADALFKEAVMIAVFAWAAYYIAEAYELSGIVAILFCGIVMAKYTRDNLSDE
AKALTSRTFKVVALLSETFVFVYLGIAAFAFPIWTNIGWSTVFVALLACFVGRLHIYLFS
AIVNLFRRGPSPAMPPISLTYMHVMWFS
>TRINITY_DN10651_c0_g1::TRINITY_DN10651_c0_g1_i1::g.15783::m.15783 TRINITY_DN10651_c0_g1::TRINITY_DN10651_c0_g1_i1::g.15783  ORF type:internal len:122 (+) TRINITY_DN10651_c0_g1_i1:3-365(+)
DRRAEPPLPCSRDVPDCHLTFFMKYLLMSKHIYASFIKDTEIDKEVSTETVTTVMYHSMF
DELGAFILHLDSNSAWTKCGKMIGQTDCQKDPTDINVYFYQEPKDTKVLTSNGVNAEAQL
K
>TRINITY_DN10654_c0_g1::TRINITY_DN10654_c0_g1_i1::g.15784::m.15784 TRINITY_DN10654_c0_g1::TRINITY_DN10654_c0_g1_i1::g.15784  ORF type:internal len:111 (+) TRINITY_DN10654_c0_g1_i1:1-330(+)
VLPDCNNGTYDRSLKECRSLFCRQGRILFDGSCRPLLESSSETYSLSLVLERLNSTKQST
TLPMSPLSRNSEFYSQKDNVTLKLVCARVFDAIKTHFDNRTVYAHTCDAT
>TRINITY_DN10666_c0_g1::TRINITY_DN10666_c0_g1_i1::g.15785::m.15785 TRINITY_DN10666_c0_g1::TRINITY_DN10666_c0_g1_i1::g.15785  ORF type:internal len:200 (+) TRINITY_DN10666_c0_g1_i1:1-597(+)
GNTNIWDEKLLLNNSFPEFTECFQNTLLVWVPCGLVWIMLPFYLHFLLTVDAVPLPFSCL
NISKTFFSLILFFLCAVELLFIGNGNEDDGRKHPTVLFVAGSIKAATFLLAALLTQIERL
KGVITSGVLFIFWFLMTIVGIIPFYTLIIKEKYNDELFRFTMNYIYFAIILIQLILVSFS
EKQQRRGYQTLGKEECPEV
>TRINITY_DN10672_c0_g1::TRINITY_DN10672_c0_g1_i1::g.15789::m.15789 TRINITY_DN10672_c0_g1::TRINITY_DN10672_c0_g1_i1::g.15789  ORF type:internal len:158 (+) TRINITY_DN10672_c0_g1_i1:3-473(+)
EEKIDTFYTKALEGFLLVLSKDGDFIYVSDTVSKYLGIQQIDLMGQSIFEFSHPCDHEEI
QEMLSPHHRDAEDDMQAVSVRLKCTLTSKGRNVNLKSASYKVIRMTGKFILDNASEESED
EREEEAMEDDEEEREVRSPRACNPKKMPHLIAIGETI
>TRINITY_DN10685_c0_g1::TRINITY_DN10685_c0_g1_i1::g.15791::m.15791 TRINITY_DN10685_c0_g1::TRINITY_DN10685_c0_g1_i1::g.15791  ORF type:5prime_partial len:107 (+) TRINITY_DN10685_c0_g1_i1:1-321(+)
SLVSMTIKKNGVDLVQDVKSWQHHPGENHVCLQIVLGAKDENTNSEYEIFVRTDRSHFML
DVIRAWVKQIQMSDPGSPRFFVHMIKTQSDGSTHWENPLFKYTRIK*
>TRINITY_DN10689_c0_g1::TRINITY_DN10689_c0_g1_i1::g.15780::m.15780 TRINITY_DN10689_c0_g1::TRINITY_DN10689_c0_g1_i1::g.15780  ORF type:internal len:114 (+) TRINITY_DN10689_c0_g1_i1:1-339(+)
ITSPIRDLEITSKSDRTSKGRHTPEFFIPVSRLSGRTSGSEATRSDRSDSPAMRESSPKP
RSAANLLDVLTTCLEHMPKDVIKNPDSVSDMTILWVTKWVDYSNKYGFGFQLS
>TRINITY_DN10691_c0_g1::TRINITY_DN10691_c0_g1_i1::g.15786::m.15786 TRINITY_DN10691_c0_g1::TRINITY_DN10691_c0_g1_i1::g.15786  ORF type:internal len:167 (+) TRINITY_DN10691_c0_g1_i1:2-499(+)
TSSMRIWSTVACPSRKLKYFGKNNTEYSVTFSSKKVGKVGFSWERCYQGKGAIASSKCVG
GYVDGASWEPPTIKTQCQRPPPLNESSSTVTLKILAETTMDNNNFQAILEDTANLTSSSG
SLTNADVIYIAEILHNFRVLDNITQDALEQVYDIARNVLDVESDIV
>TRINITY_DN10704_c0_g1::TRINITY_DN10704_c0_g1_i1::g.16069::m.16069 TRINITY_DN10704_c0_g1::TRINITY_DN10704_c0_g1_i1::g.16069  ORF type:internal len:123 (+) TRINITY_DN10704_c0_g1_i1:1-366(+)
HMSLSEIRSINIDDHDFDFHEQSEPKSGTSDVPKGELTKKLKQESTKRQHATQLVQQLQL
DYDKLLSKYALAELTIDQMRLGAKISLHANSPTPSQATSGSITSAQHLQMLQLTGAQRGL
TS
>TRINITY_DN10707_c0_g1::TRINITY_DN10707_c0_g1_i1::g.16060::m.16060 TRINITY_DN10707_c0_g1::TRINITY_DN10707_c0_g1_i1::g.16060  ORF type:internal len:154 (+) TRINITY_DN10707_c0_g1_i1:2-460(+)
ENKVQVHKSNVNNENKATEMFNSNLFKSDGTGFIETETDEVIKNQNKSKDFSTTALDTKE
TDIGMFENEIEKCDNKMKKSQKRTSSENLNSEKNKVLKLQEKDDTIDKHEDTDLSDQTFA
LDSKQIERDSKCDGLEKFNKINKQTQKIKKKSK
>TRINITY_DN10717_c0_g1::TRINITY_DN10717_c0_g1_i1::g.16063::m.16063 TRINITY_DN10717_c0_g1::TRINITY_DN10717_c0_g1_i1::g.16063  ORF type:internal len:150 (+) TRINITY_DN10717_c0_g1_i1:1-447(+)
FKQGQMWKSTEYCTFSTSWNGNHDPSFLSTYSMLQAVEDWSCDLPATDDALSTTTSITCT
CEDDPPLFELICTCKPHHLVQIIGTDIVSEARSLELYTEADGYVKSSRGKLVIDDGNGED
QPQNKLYCCRIKLDEPVDKLIIKFLGLNR
>TRINITY_DN1072_c0_g1::TRINITY_DN1072_c0_g1_i1::g.33535::m.33535 TRINITY_DN1072_c0_g1::TRINITY_DN1072_c0_g1_i1::g.33535  ORF type:internal len:125 (+) TRINITY_DN1072_c0_g1_i1:2-373(+)
AFEVYLLFLNHKVDESLELDSMTFWKVINSRRQNSCNSVGNEMKFGECFCRNAEQITMHW
GNYFKQLYTPSDHLNYEPKFKADIENKMTNVNSEIFVDNCSTVSVAQVSLESVNLALRKA
KTAK
>TRINITY_DN10736_c0_g1::TRINITY_DN10736_c0_g1_i1::g.16070::m.16070 TRINITY_DN10736_c0_g1::TRINITY_DN10736_c0_g1_i1::g.16070  ORF type:internal len:126 (+) TRINITY_DN10736_c0_g1_i1:2-376(+)
GDPVSLCLVGKCSKVWEYYLEVCKDNGSFFGMTWPHLRSLLNNVEMTKTYILNPLAPEFI
PKAIYPGQQGQPVFMSHPGGPHGPGWHPGNRGPHPQMYYGSPYMPVMYPPAYQTFHHPYY
GPVVY
>TRINITY_DN10737_c0_g1::TRINITY_DN10737_c0_g1_i1::g.16062::m.16062 TRINITY_DN10737_c0_g1::TRINITY_DN10737_c0_g1_i1::g.16062  ORF type:3prime_partial len:109 (+) TRINITY_DN10737_c0_g1_i1:77-400(+)
MRTVLMVAEKPSLAQSIAKILSNGNMTSRKGSNGACSVHEYRAKFAPINDTASFKMTSVC
GHVYGLDFIGRFNNWDKVDPVELFNATTQRKEATEKLHMPAFLQKEAR
>TRINITY_DN10738_c0_g1::TRINITY_DN10738_c0_g1_i1::g.16068::m.16068 TRINITY_DN10738_c0_g1::TRINITY_DN10738_c0_g1_i1::g.16068  ORF type:5prime_partial len:145 (+) TRINITY_DN10738_c0_g1_i1:1-435(+)
LSQPPSNLGYHIHIFNNLEDEIGSGIGIVSSVFYTFSRCGQMWLNYKRQSTDGLSISMFI
LAVLGNLTYGLSILVRQLDASYVLKHLPWLIGSLGVILLDCSLLVQFYYYRKRDDIDLLS
KEAAANADSEVRVTIHPGHSGSIN*
>TRINITY_DN10739_c0_g1::TRINITY_DN10739_c0_g1_i1::g.16065::m.16065 TRINITY_DN10739_c0_g1::TRINITY_DN10739_c0_g1_i1::g.16065  ORF type:internal len:170 (+) TRINITY_DN10739_c0_g1_i1:3-509(+)
AQNDVNNSVMETSVFPDVGKEDETIVNTSQTSSTDTITLTQSESESLKSPPPSQKGKKLS
RNRNSVGKLEKNSKNLSDKQIERTTENIDIDLEKVENAKRGRKSRSQSTQRESASVETIN
KSEINISDDTIPVPEEIMTLSEKPTQRERRQSAAVKLSEDEKTELVTEF
>TRINITY_DN10742_c0_g1::TRINITY_DN10742_c0_g1_i1::g.16057::m.16057 TRINITY_DN10742_c0_g1::TRINITY_DN10742_c0_g1_i1::g.16057  ORF type:internal len:297 (+) TRINITY_DN10742_c0_g1_i1:2-889(+)
AAYGDGISNIGGMVYGYSTSEVRLWHPITSGYLIKIGRDYGTTSGYTHLSTQTQTIIRIW
KGGASCTALSSITTATMTANETTTVYTCKQFYTLATGDLVRQCQANATWSGTAPSCERCD
SIDASENAVISAATLQDDNVVEFDCLAGHTLISGNLQRSCQSTGSGVAWSGTSPICQSSG
TAPPGTTPAGVATTCSVPDNGINTELSVGSITIGSFATYTCVVGYSKVSGTLSRQCLDNG
SQTYWSGTIPHCELTSTTPVECPYPESGTNTVLTVGAITEGSQVTYTCTAGYSLLS
>TRINITY_DN10745_c0_g1::TRINITY_DN10745_c0_g1_i1::g.16064::m.16064 TRINITY_DN10745_c0_g1::TRINITY_DN10745_c0_g1_i1::g.16064  ORF type:internal len:175 (+) TRINITY_DN10745_c0_g1_i1:1-522(+)
ISEINDKFADSPIMEEEEIKVYEKSVSGRDVVVTETRRTRTRQKFNILPVKIEEVADPVT
PSRSTRRKSRESSVPMEEPATPTRSSRRLRKGSGNEEVPTTPTRSTRRHQKQSENKQGLV
EISIESPRKLSQKAKEAVQVSLHSVSMEIHSKSGASPERLTILKDASSPARTPT
>TRINITY_DN10755_c0_g1::TRINITY_DN10755_c0_g1_i1::g.16071::m.16071 TRINITY_DN10755_c0_g1::TRINITY_DN10755_c0_g1_i1::g.16071  ORF type:internal len:150 (+) TRINITY_DN10755_c0_g1_i1:3-449(+)
APSVKKSPSAVSLGDDGEGLPQPSQILFPPEKLNHNWKFQEGGAGLMNCGNTCFLNAVLQ
CLVHTPPLANYLMSGHHFSQCKVYSREKCIMCNLQLLMKRSLTGVADSFSPKWFINNLHF
IGRHFRNGRQEDAHEFLRLSLEKMQKSAL
>TRINITY_DN10763_c0_g1::TRINITY_DN10763_c0_g1_i1::g.16059::m.16059 TRINITY_DN10763_c0_g1::TRINITY_DN10763_c0_g1_i1::g.16059  ORF type:internal len:149 (+) TRINITY_DN10763_c0_g1_i1:1-444(+)
CVSVDLLMKQVKCSQLCSKTSDPCGAHGTCHVDHQRNQMFCKCLDEDDYTYSGNNCNIRA
EKLLLGKTYIIAIGAGCGGVLIIIFTIVTVCLVRKLKRTKTDDVKGADDREKSISMSEII
MDNRWNRTNAIPNNYDSGLPPTKKVAGR
>TRINITY_DN10779_c0_g1::TRINITY_DN10779_c0_g1_i1::g.16066::m.16066 TRINITY_DN10779_c0_g1::TRINITY_DN10779_c0_g1_i1::g.16066  ORF type:5prime_partial len:163 (+) TRINITY_DN10779_c0_g1_i1:2-490(+)
LIMESATAKYVVNRRPCNLYMVTDDTINKHLAFAFRNDSPFAKDINIALLKLQETGQLAV
LDTRWFKSVCKKNVLETSEKDYYVFPTFYQMDLGTFSGAILILAVGIVAGGLVSIVEFCI
YKWAEAHPDEEEKDNRASRNTLDSDANHQLLDQQKRGGATQV*
>TRINITY_DN1077_c0_g1::TRINITY_DN1077_c0_g1_i1::g.33540::m.33540 TRINITY_DN1077_c0_g1::TRINITY_DN1077_c0_g1_i1::g.33540  ORF type:3prime_partial len:103 (+) TRINITY_DN1077_c0_g1_i1:2-307(+)
MNKLLPYQLSSIEEECAVSSCTSTLQTKNMDLHRSLKKLTSVFNKLDTVTSLLAAQSAKT
CGHSPTNHPRMFAILCKDLTDLHETVRDVSKHYNSKVSLEHQ
>TRINITY_DN10785_c0_g1::TRINITY_DN10785_c0_g1_i1::g.16067::m.16067 TRINITY_DN10785_c0_g1::TRINITY_DN10785_c0_g1_i1::g.16067  ORF type:internal len:118 (+) TRINITY_DN10785_c0_g1_i1:2-352(+)
EKSHKIHFTQNLDRTEDCSDGSKFTKDVETENVHSNASGWLVEVDEERKIRKLYTPKIEK
RPHGKSVKSADKVECQLIDHVDSTYQKESENEEGKTIIFPATTIANTLRTGVNSEVK
>TRINITY_DN10792_c0_g1::TRINITY_DN10792_c0_g1_i1::g.16061::m.16061 TRINITY_DN10792_c0_g1::TRINITY_DN10792_c0_g1_i1::g.16061  ORF type:internal len:123 (+) TRINITY_DN10792_c0_g1_i1:3-368(+)
RMKAWYLEKEEEVAHQGCGLTLHAISQQSPDILRRHATLVMPLAFLAMHEAKTEEQKRDT
DSMSLWEEVWLEITPGTEAGVRLYLSEIVQLLDITLQSQSWTTKAQAAAAMSTVAEKMGS
NL
>TRINITY_DN10798_c0_g1::TRINITY_DN10798_c0_g1_i1::g.16058::m.16058 TRINITY_DN10798_c0_g1::TRINITY_DN10798_c0_g1_i1::g.16058  ORF type:3prime_partial len:124 (+) TRINITY_DN10798_c0_g1_i1:162-530(+)
MGLLFSRLWNLFTNEEHKVIIVGLDNAGKTTILYQFLMNEVVHTSPTIGSNVEEVVWKNI
HFLMWDIGGQESLRSAWNTYYTNAQFIILVVDSTDRERLSITKEELYKMLATEDLRKAAV
LIF
>TRINITY_DN10806_c0_g1::TRINITY_DN10806_c0_g1_i1::g.1635::m.1635 TRINITY_DN10806_c0_g1::TRINITY_DN10806_c0_g1_i1::g.1635  ORF type:internal len:110 (+) TRINITY_DN10806_c0_g1_i1:3-329(+)
VIQPHHHVIQHRHHPLIQHHLVIQHLHHHVILPHHVIQRHHHRVIQHRHHHVIQPHHHVI
QHRHHPLIQHHLVIQHLHHHVILPHHVIQRHHHRVIQHRHHHVIQPHHH
>TRINITY_DN10812_c0_g1::TRINITY_DN10812_c0_g1_i1::g.1636::m.1636 TRINITY_DN10812_c0_g1::TRINITY_DN10812_c0_g1_i1::g.1636  ORF type:internal len:124 (+) TRINITY_DN10812_c0_g1_i1:3-371(+)
ITSLKSRETVYYIIVAKGLIIKTGEIVLTGPSMKGKVKFEITREMVPSARFIAYNLITGD
KKVVVDGLNFVIEDMFENKVKIELDQRASVLKPITKINVRVTADAGSLINVLVEDKSALP
LQN
>TRINITY_DN10817_c0_g1::TRINITY_DN10817_c0_g1_i1::g.1641::m.1641 TRINITY_DN10817_c0_g1::TRINITY_DN10817_c0_g1_i1::g.1641  ORF type:3prime_partial len:296 (+) TRINITY_DN10817_c0_g1_i1:2-886(+)
MTATDKGPIPKSDTEVLIIQVARNLHNPRSNSSSYRFEINEDLGVNELVGTIYAYDQDTK
APWNTFIFVSQGPDSTNQWFQLGSNGNIVVRQPLYEDASKPATYIMTAVAIDKNGAGLTS
ESINIEIVVTRNRMCPTFDQLPANLVFDEDDVQFKPVVTLSEFVLDSDSGIFGQHTFSLI
GDSKATALFNMNNPASGEITTNSNLFSDSDLQYILRVKVRDGGPSSCSATTTIPVTVRRN
LKTPVWQNTLPGTTDQYEDIIQETLAPNVPFAFISAIDLDNKSPHKTVRYSTESS
>TRINITY_DN10821_c0_g1::TRINITY_DN10821_c0_g1_i1::g.1637::m.1637 TRINITY_DN10821_c0_g1::TRINITY_DN10821_c0_g1_i1::g.1637  ORF type:internal len:118 (+) TRINITY_DN10821_c0_g1_i1:1-351(+)
VALARQCFQAWTVYWCRRRQKKQEKEYSMLVYQKCLLQKSWRQWVDTYNFRQAMLQQQEN
IVSLAEQFQKRRMFLHWKHYIHMVKEQQDMVVEADSHYMRKLMVGFICKIIMFDIHV
>TRINITY_DN10834_c0_g1::TRINITY_DN10834_c0_g1_i1::g.1633::m.1633 TRINITY_DN10834_c0_g1::TRINITY_DN10834_c0_g1_i1::g.1633  ORF type:internal len:120 (+) TRINITY_DN10834_c0_g1_i1:2-358(+)
VGSDLKSAKKGREVLKSHKRTLSSDNIPIVMLKTKKQKMLEWYGSVKINKNSKHLNQDEH
FHIDIENLDNVNELKDELNTQKNPSDKMIQLENSEKSNTTQNANTYIASEIIINENGAE
>TRINITY_DN10839_c0_g1::TRINITY_DN10839_c0_g1_i1::g.1631::m.1631 TRINITY_DN10839_c0_g1::TRINITY_DN10839_c0_g1_i1::g.1631  ORF type:3prime_partial len:148 (+) TRINITY_DN10839_c0_g1_i1:156-596(+)
MDENTRMMIQLASMMMQNENAIKETQKQLSVPTDNDDSTSQTNTSLNEKSAAAHSGGTEL
GMDSKLMAEFAKQIVMNANTKTGLPVVIPNKKQPSDKPATIAQLIQSQNLQKGQTTTANN
SSEGKIFVYNKPPDQVLTPLNGGIKQE
>TRINITY_DN10839_c0_g1::TRINITY_DN10839_c0_g1_i2::g.1632::m.1632 TRINITY_DN10839_c0_g1::TRINITY_DN10839_c0_g1_i2::g.1632  ORF type:3prime_partial len:148 (+) TRINITY_DN10839_c0_g1_i2:162-602(+)
MDENTRMMIQLASMMMQNENAIKETQKQLSVPTDNDDSTSQTNTSLNEKSAAAHSGGTEL
GMDSKLMAEFAKQIVMNANTKTGLPVVIPNKKQPSDKPATIAQLIQSQNLQKGQTTTANN
SSEGKIFVYNKPPDQVLTPLNGGIKQE
>TRINITY_DN10841_c0_g1::TRINITY_DN10841_c0_g1_i1::g.1627::m.1627 TRINITY_DN10841_c0_g1::TRINITY_DN10841_c0_g1_i1::g.1627  ORF type:internal len:100 (+) TRINITY_DN10841_c0_g1_i1:3-299(+)
IQLKRNDIEFLCFCLDSFRVWTILWLFTSFAAQKGGNNGHTSSPRIPLAFSSSDKNCSTS
IISFIYKNSGNINSNDFYNKVTNITNKSVRNSNNKSKSK
>TRINITY_DN10852_c0_g1::TRINITY_DN10852_c0_g1_i1::g.1629::m.1629 TRINITY_DN10852_c0_g1::TRINITY_DN10852_c0_g1_i1::g.1629  ORF type:internal len:145 (+) TRINITY_DN10852_c0_g1_i1:2-433(+)
TPVEMSRKEDKLPAVNVVYNRNVSFERSRKLVSGKSRSSETSSYLRSKSNLAPNRELKTI
VASTSIDNDIAEDQSMRKWAVKSRRDSRMLKFGQKFDSSITDPRYVALTNTLIPLQDGDG
EMTNVKDVIAKKESLRKGSVCEKA
>TRINITY_DN10854_c0_g1::TRINITY_DN10854_c0_g1_i1::g.1642::m.1642 TRINITY_DN10854_c0_g1::TRINITY_DN10854_c0_g1_i1::g.1642  ORF type:internal len:128 (+) TRINITY_DN10854_c0_g1_i1:1-381(+)
GDFNTIIDNEKDKKNGRTNTNKKNREKINALINEYDLNDIWRVFNTNSNHYTWHSNHKPP
IFCRLDYFLTSSNIINKTTKCKISSGIRSDHSLVYFTFSPLNEQRGPGYFKINNSILLDN
NYQKKIR
>TRINITY_DN10855_c0_g1::TRINITY_DN10855_c0_g1_i1::g.1643::m.1643 TRINITY_DN10855_c0_g1::TRINITY_DN10855_c0_g1_i1::g.1643  ORF type:internal len:125 (+) TRINITY_DN10855_c0_g1_i1:2-373(+)
RSWKSRLLRTPSGYGTNAFSKHRMGSQMTSLKSHRNSTKKVQSPDCRHFDRTPSPAASGK
SNFRFDSQQECDKTELNHTLPYNVNTNVTAGAAMADKSTPRKVKLILSRSSRTDSHNNQA
DSFK
>TRINITY_DN10856_c0_g1::TRINITY_DN10856_c0_g1_i1::g.1630::m.1630 TRINITY_DN10856_c0_g1::TRINITY_DN10856_c0_g1_i1::g.1630  ORF type:5prime_partial len:168 (+) TRINITY_DN10856_c0_g1_i1:3-506(+)
KVSHSSEDKDSQYRVHPLVSSLKEESSDESTIISSQTSTLTRNQGAEEMEDHGDNTLKSG
VSFEGMDNEEDLEVDDEMDYNDLNMVADVIRGFEKTLEGICSSEGSTDQEELLRTDTCDK
ETNTFPNVQNVRRRSQDSSEEARNSGIRRSQTFSPDCRPGTNYIGKL*
>TRINITY_DN10876_c0_g1::TRINITY_DN10876_c0_g1_i1::g.1628::m.1628 TRINITY_DN10876_c0_g1::TRINITY_DN10876_c0_g1_i1::g.1628  ORF type:complete len:327 (+) TRINITY_DN10876_c0_g1_i1:81-1061(+)
MSDSQSGYSTPTSGFNKLPPIVTNAADREFLRILNEYIELELGKVNPNDDEQRYIIYKTA
FNKIVEHVTAYQPLLTTIKKEYEDTIEAIKKAQREATFLHGKLKAMASEPSTIRNYRKRG
DELEERVNIVKKDNDRLRNQLLELKVRRQEREQKERETTEPPKRELKKDHRLIPGLTLEE
CTDKDLLHQKLNEFDRQLKELTISFKTRYVPKTRKIELKDNLDSKVAYRDMLLRQGQFYK
AKRQRLKVASEAAQAYNREKPPHQTVGDTVMMALQYSSMQARKQREMELSGEGQKGDGAT
VREGSGIGDGQVNSSSFEDDDPNKEK*
>TRINITY_DN10880_c0_g1::TRINITY_DN10880_c0_g1_i1::g.1639::m.1639 TRINITY_DN10880_c0_g1::TRINITY_DN10880_c0_g1_i1::g.1639  ORF type:internal len:103 (+) TRINITY_DN10880_c0_g1_i1:1-306(+)
RRSSHSGKSSPKASPTTPENPILVQTKDGQVKLSLEYVKDTLHVMVMHAKDLPMSGSELP
SPYVKTYLLPDPDKHTKRKTKIIKDSTHPTYNELIEYKISRD
>TRINITY_DN10887_c0_g1::TRINITY_DN10887_c0_g1_i1::g.1640::m.1640 TRINITY_DN10887_c0_g1::TRINITY_DN10887_c0_g1_i1::g.1640  ORF type:internal len:177 (+) TRINITY_DN10887_c0_g1_i1:2-529(+)
EGKGGNYVQGYMAATQEEALENFPNLLTMPTMADGNTDTFTAKDNYMAKKVIMEDMHKLS
LYVLNNPSTITQHQPTTTSSHISSTKPASTPSTVTSDSIASQSHKVTKIAPATVSTAQEV
INNKTNVKTSHQPHVLSTSSTSDQAATTTISAEKASIIAAANANMTSSVSNAAKLY
>TRINITY_DN10899_c0_g1::TRINITY_DN10899_c0_g1_i1::g.1644::m.1644 TRINITY_DN10899_c0_g1::TRINITY_DN10899_c0_g1_i1::g.1644  ORF type:internal len:117 (+) TRINITY_DN10899_c0_g1_i1:1-348(+)
RDYTDKKLTTLFREPGNKFLTCAEAGLHDHGCTNHAFRDFLQSLPPFAKLYLPIHMAPIM
FFRYKQLAKRPKRVIISLLKNIVWSTAFLSTMVMLAKYVICLLRNAKGRPPPLAPW
>TRINITY_DN10901_c0_g1::TRINITY_DN10901_c0_g1_i1::g.27010::m.27010 TRINITY_DN10901_c0_g1::TRINITY_DN10901_c0_g1_i1::g.27010  ORF type:3prime_partial len:105 (+) TRINITY_DN10901_c0_g1_i1:101-412(+)
MVDEYHPWAENYHVYIEAQTGFRKGMGTTDNMFVLRGLILYMINTGKKIYCSFIDFSKAF
DYVERNRLWTKLIQLGISGKMLTVVRSMYNGIKSRVKYNNTLSK
>TRINITY_DN10905_c0_g1::TRINITY_DN10905_c0_g1_i1::g.27002::m.27002 TRINITY_DN10905_c0_g1::TRINITY_DN10905_c0_g1_i1::g.27002  ORF type:internal len:164 (+) TRINITY_DN10905_c0_g1_i1:3-491(+)
EIYKSTKCNDMVQTNYCPRGPFCAFAHVEHEMTTQRDISSQESSFLAAMISNLLPHSTGV
STSLPYSATVQTTPVIPDMSLTLTNSSYTIPTMEAISNGITTQSWSSSKMPNPIGKERTY
ITSNNSIVSNNSVISVNNNHSSSPLPEPIGKGRSNSTSSSITS
>TRINITY_DN10910_c0_g1::TRINITY_DN10910_c0_g1_i1::g.27007::m.27007 TRINITY_DN10910_c0_g1::TRINITY_DN10910_c0_g1_i1::g.27007  ORF type:internal len:113 (+) TRINITY_DN10910_c0_g1_i1:1-336(+)
VRVFKKSSPNGKITVYLGKRDFIDHLTHIDPIDGVILVDPDYLKERKVFAHVLAAFRYGR
EDLDVLGLTFRKDLFLASMQVYPPVKEQQKPPTRLQERLIKKLGPNAYPFFF
>TRINITY_DN10915_c0_g1::TRINITY_DN10915_c0_g1_i1::g.27003::m.27003 TRINITY_DN10915_c0_g1::TRINITY_DN10915_c0_g1_i1::g.27003  ORF type:internal len:104 (+) TRINITY_DN10915_c0_g1_i1:1-309(+)
YLTGSWWPVLEDLYEEDVPVYRFIQKPGDLVWVGPGCVHWVQAIGWCNNIAWNVGPMTSR
QVQLGLERYEWNKLQSYKSIVPMVHLVWNLSRNLKVSDPKLFE
>TRINITY_DN10929_c0_g1::TRINITY_DN10929_c0_g1_i1::g.27005::m.27005 TRINITY_DN10929_c0_g1::TRINITY_DN10929_c0_g1_i1::g.27005  ORF type:3prime_partial len:175 (+) TRINITY_DN10929_c0_g1_i1:28-522(+)
MSFGSDEVNFLVYRYLQESGFVHSAYTFGIETHISQSNINGALVPPAALLSIIQKGLQYT
EAEISIGEDGSEKVIESLSLIDAVIPDVVESRKQAPAKTSQVKTEAASTNGEESSTTLPN
HTGENMEVDCGVEIPSSKATVLRGHESEVFICAWNPVNDLLASGS
>TRINITY_DN1092_c0_g2::TRINITY_DN1092_c0_g2_i1::g.33537::m.33537 TRINITY_DN1092_c0_g2::TRINITY_DN1092_c0_g2_i1::g.33537  ORF type:internal len:109 (+) TRINITY_DN1092_c0_g2_i1:2-325(+)
VVTHEDTDYILSLERSGHEELTLNGYDMSSGEEISEWNHKIHYATHNGLPAQMSGLVAKR
IKDGRLLYKIALVSDDVSLQVIHKNGKIAWRREEAVAYTAAVEMVDLP
>TRINITY_DN10941_c0_g1::TRINITY_DN10941_c0_g1_i1::g.27004::m.27004 TRINITY_DN10941_c0_g1::TRINITY_DN10941_c0_g1_i1::g.27004  ORF type:5prime_partial len:199 (+) TRINITY_DN10941_c0_g1_i1:3-599(+)
NIDWTLIVSGVTGLIAVRAYSMYSNKRNKYLADLSRLLYFKNVANNRGLLALLVDRAEDE
SFKEALLVYTFLLANRPRSLLDQKSLEMSPDELGGMTRKQLEDKIVEYVAQVTGTTIEVE
ASEAITLLSKFGLLSEIDEKLHVLSLQAALRNLPQQPQSLVARATESDLSEGYDRDEFLE
TEEQYEKEEKIQKRVGWF*
>TRINITY_DN10946_c0_g1::TRINITY_DN10946_c0_g1_i1::g.27001::m.27001 TRINITY_DN10946_c0_g1::TRINITY_DN10946_c0_g1_i1::g.27001  ORF type:internal len:174 (+) TRINITY_DN10946_c0_g1_i1:2-520(+)
QWEQMTKLRPMEVEGPRLHQPSSRHYPPTNETLPAEKFQIDPLTLHTIRLVQHARKLRSL
IYNLQQHQQQLQQEKTFDFDASYPDAPAIPQYSGPLPVKQELNTPIAYMPKDMDSDFVRG
VSDPLPKIDNVACRHLLRRSVAAIFAHAGYDSCAESVLETMTDITHTYYQKFT
>TRINITY_DN10954_c0_g1::TRINITY_DN10954_c0_g1_i1::g.27009::m.27009 TRINITY_DN10954_c0_g1::TRINITY_DN10954_c0_g1_i1::g.27009  ORF type:internal len:147 (+) TRINITY_DN10954_c0_g1_i1:2-439(+)
DQILNKLKSHYETYKLKIELFGQLTTIPKDEYFNLLKEFGIEIDHRMMVLKQSANEIMDV
IERYCNFAKQIPNFKLLSNNDQSKLLKSSRYDFFMILMHEGYLHDQQVFLAHNGVAFHRE
EVADKFFSRELVLAVCDMYHRLQILK
>TRINITY_DN10955_c0_g1::TRINITY_DN10955_c0_g1_i1::g.26998::m.26998 TRINITY_DN10955_c0_g1::TRINITY_DN10955_c0_g1_i1::g.26998  ORF type:internal len:159 (+) TRINITY_DN10955_c0_g1_i1:1-474(+)
ARFAFPGASSSRAPTLRTCLEPMVQVPVVELVDPLPLVFSDDGYMSAADWVYFSLWLLVD
LLNALMSVNICRSAYKRHRAAVQRHKWKDALAYEAVSVVVPCFLPNEKAIIHSTIDHICD
NVAYPGDVTLHVVYNTPAPLPAEEARLAALDGTTHGKL
>TRINITY_DN10960_c0_g1::TRINITY_DN10960_c0_g1_i1::g.27011::m.27011 TRINITY_DN10960_c0_g1::TRINITY_DN10960_c0_g1_i1::g.27011  ORF type:internal len:151 (+) TRINITY_DN10960_c0_g1_i1:2-451(+)
VDILKDDPENNNEVFDVKKWEKEIMESYKTMVSRPDSEHNSSQDVYETKENLRSKSPPAF
SKRTTEIDNGYKRVRPHTAHADPRRRPTSGKPLPKRPLSANVKSDKDKKSTFLITKESTF
IKNGHKFEKLLDSRPIDTPVLVNNYLNSLE
>TRINITY_DN10979_c0_g1::TRINITY_DN10979_c0_g1_i1::g.27006::m.27006 TRINITY_DN10979_c0_g1::TRINITY_DN10979_c0_g1_i1::g.27006  ORF type:internal len:127 (+) TRINITY_DN10979_c0_g1_i1:2-379(+)
GLAALGYFGPNIHQSIPALNVNTANHGQILLLNGHKSPPTQPSSSAPSPRSPHSPRTSSP
NHFISPPPGIYSRMMPPVSTCSVQTALDLMNQCNINGLQKDINQNHQNHSFQQPPSQLEH
HPGSRS
>TRINITY_DN10986_c0_g1::TRINITY_DN10986_c0_g1_i1::g.27008::m.27008 TRINITY_DN10986_c0_g1::TRINITY_DN10986_c0_g1_i1::g.27008  ORF type:internal len:130 (+) TRINITY_DN10986_c0_g1_i1:2-388(+)
LDEFGAAAVGGGSGGKKVKPTHITVMNQKEILHPEIEEIRGQSHAFSLPFITALCNDKTL
QPLHSRSGSIAGSYDMSSMRSTDSRISRISHDGDVRRLSVNYPSTVSGTIVNNASASNNR
PFSWHSESF
>TRINITY_DN10990_c0_g1::TRINITY_DN10990_c0_g1_i1::g.27000::m.27000 TRINITY_DN10990_c0_g1::TRINITY_DN10990_c0_g1_i1::g.27000  ORF type:internal len:132 (+) TRINITY_DN10990_c0_g1_i1:1-393(+)
KWDFTSFVLDNTYGLGVAAAELKVFQPFFLSMNLPYSIVRGEKFALEILVFNYQQNQLEV
MVVLDNPAEFESSVQERKQNITVAAGSSNFVVVNLRAKKIGNITLTARATDRRNNVDIVK
RIILSKPEGIK
>TRINITY_DN10991_c0_g1::TRINITY_DN10991_c0_g1_i1::g.26999::m.26999 TRINITY_DN10991_c0_g1::TRINITY_DN10991_c0_g1_i1::g.26999  ORF type:internal len:141 (+) TRINITY_DN10991_c0_g1_i1:2-421(+)
SITTGTTNQDQSQETSLNVAESEEQNSAKKSDGNSDEAKENDKLELSPSNSFVKCMLEDA
IDDGKQDDNSDSLSATEKSEGSRSVYSNHESSDEIDTTTSSDIEIISLPTPNGENGQVSP
IDPVPLRIALQKTTNWRSSP
>TRINITY_DN11003_c0_g1::TRINITY_DN11003_c0_g1_i1::g.20946::m.20946 TRINITY_DN11003_c0_g1::TRINITY_DN11003_c0_g1_i1::g.20946  ORF type:5prime_partial len:128 (+) TRINITY_DN11003_c0_g1_i1:1-384(+)
YSRSPMPSYGDPENVDPLRLSPQERQSKMFQEGMPTWRTIPTSVPVTSTSLHPSFPSSLP
ISVADVSLFSSLYGSMLASHPLYNHELLLHSQLYKSALQTSSGLYHKHSVRHHPYLPNST
EKLRDQS*
>TRINITY_DN11004_c0_g1::TRINITY_DN11004_c0_g1_i1::g.20954::m.20954 TRINITY_DN11004_c0_g1::TRINITY_DN11004_c0_g1_i1::g.20954  ORF type:internal len:188 (+) TRINITY_DN11004_c0_g1_i1:1-561(+)
SVGSFMMMVIVVMYTPQHRCKIPGLDNDTFMVQGSEHEYLLNRSIPIAADPTLKYDRCHV
YHFDEAALDEDNRPINGSSVPCEEWVYDDNVFYDTFTTKANLVCGDALKTSHVQMLFFFG
VFVGDMVLGLIGDMLGRKKALYLGLITLIVTSVSVTWAPEFYSFAVFQFLIGASAHGAFL
CMAVISL
>TRINITY_DN1100_c0_g1::TRINITY_DN1100_c0_g1_i1::g.2369::m.2369 TRINITY_DN1100_c0_g1::TRINITY_DN1100_c0_g1_i1::g.2369  ORF type:internal len:113 (+) TRINITY_DN1100_c0_g1_i1:2-337(+)
KNAPGISKDKGLEDGIQALEKEANIDFCRSMNRIIFDKIVEQDNSTFAFVSVPEEVEAPV
PHKACCTDVPSYDYDQVYDAFAFNSLLTRVESIKATGTVAIECNEVGLKCLY
>TRINITY_DN11038_c0_g1::TRINITY_DN11038_c0_g1_i1::g.20949::m.20949 TRINITY_DN11038_c0_g1::TRINITY_DN11038_c0_g1_i1::g.20949  ORF type:5prime_partial len:133 (+) TRINITY_DN11038_c0_g1_i1:3-401(+)
DVVFAETVSEGEHLLLGDNDSIVATTITKISVKTRRGIYAPLTKHGTIVVDGIVASCYAY
INSVTVAHTVFAPMRVFHDISQYFPSLSWTNTDVSLKYRSNSTDMPTGMHWYSRMLYNIG
TMILSTDTLYVH*
>TRINITY_DN11047_c0_g1::TRINITY_DN11047_c0_g1_i1::g.20956::m.20956 TRINITY_DN11047_c0_g1::TRINITY_DN11047_c0_g1_i1::g.20956  ORF type:5prime_partial len:363 (+) TRINITY_DN11047_c0_g1_i1:3-1091(+)
VLFRSRQMFVHLLALTVATATRSNVGHAGVDVLSDANPAPSVSTHAANAATTPAAAPGSD
AAVALASARAPAASAGTCSRTLAVNKELSLLDVSGELNGHSLSINRRSAAEGVGPTGNLA
VTLSTPCPASIDDLLDDFSFTFESAPTLLIHPQDSLVLDAPPVRIKVYFLQVKVRTTAPI
RVSETSFEQPDGLYMEIVAGTAKAGGKSMDLTGLTATFSLSGYFDVVDGALELHVEPSPA
EFEVDLDNPQVQGSVVLTPSIIAMASHRARRLIGEHVERRLLEEGAAGAADAAPGAAGAR
SSAAGAVLLVGLVASVAVAAAWRRAAHASPAAAIEDASFCALSAAEEAVVGVVSVDLRPI
AH*
>TRINITY_DN1104_c0_g1::TRINITY_DN1104_c0_g1_i1::g.2367::m.2367 TRINITY_DN1104_c0_g1::TRINITY_DN1104_c0_g1_i1::g.2367  ORF type:3prime_partial len:144 (+) TRINITY_DN1104_c0_g1_i1:296-724(+)
MGRSDYFTWKYACVLVVVFSTIVKGQVLSSLEPKFVEPGYHVEPTYDVFGPGESTKDTWS
VVMFNVVHSSLQPKLETFMDTDITALFNYSLVCNRRDAHFTLTLATTDTNVLIIKDNTPF
SISCLNASVKEELSTSSVTISIN
>TRINITY_DN11055_c0_g1::TRINITY_DN11055_c0_g1_i1::g.20952::m.20952 TRINITY_DN11055_c0_g1::TRINITY_DN11055_c0_g1_i1::g.20952  ORF type:3prime_partial len:105 (+) TRINITY_DN11055_c0_g1_i1:75-386(+)
MDSDGLPIVGPGIDYTKVESINQKRLIAFLNHFISHTASFLNRFSGVCEEKLEHLSHRLQ
QLEITMNLLDAKISSIPGLENVTAPTGGQTPAGDTASAPTSAPG
>TRINITY_DN11057_c0_g1::TRINITY_DN11057_c0_g1_i1::g.20955::m.20955 TRINITY_DN11057_c0_g1::TRINITY_DN11057_c0_g1_i1::g.20955  ORF type:internal len:160 (+) TRINITY_DN11057_c0_g1_i1:2-478(+)
LRLRTQDIVRENEKLHGRLEQAGSGPIDNTEWAQMKENAKLVLEENQNLLEQINVKDQKA
QDLHQAHVREVSKLSKQLVLVKAENSEVEQEVNELRQSHRDLKQKHDNMVLESQGHITQE
QHIKELSDMKQKMVDAEEAQKQELDSVNNRLVASQIERK
>TRINITY_DN11062_c0_g1::TRINITY_DN11062_c0_g1_i1::g.20950::m.20950 TRINITY_DN11062_c0_g1::TRINITY_DN11062_c0_g1_i1::g.20950  ORF type:internal len:176 (+) TRINITY_DN11062_c0_g1_i1:2-526(+)
QEIQQLKDEIAEVTNEMEQMDDGSEDSKNNPKTKQMSIGKKKFNMDPKKGIEYLLEHELL
QNTPEDVAQFLDKGEGLNKTAIGDYLGEKTDFNIAVLKAFVNRHEFKDMILVQALRRFLW
SFRLPGEAQKIDRMMECFAERYCELNAGVFTSSDTCYVLSFAIIMLNTSLHNPSV
>TRINITY_DN11065_c0_g1::TRINITY_DN11065_c0_g1_i1::g.20948::m.20948 TRINITY_DN11065_c0_g1::TRINITY_DN11065_c0_g1_i1::g.20948  ORF type:complete len:110 (+) TRINITY_DN11065_c0_g1_i1:44-331(+)
MGENPYDIPQSTPVSTINREPVNNGYLTPMNNMATISANNNSRPVSNAYLTPTFEEPGSN
GGLEETDIHVTMVTENRPFQGHDKEHLIDLDRDAT*
>TRINITY_DN11066_c0_g1::TRINITY_DN11066_c0_g1_i1::g.20944::m.20944 TRINITY_DN11066_c0_g1::TRINITY_DN11066_c0_g1_i1::g.20944  ORF type:internal len:122 (+) TRINITY_DN11066_c0_g1_i1:3-365(+)
SAAPASDAAPAAAPTVDIAMTDKPPPTEPATPTPAHPASDGETPLAEKCAKATIDGTPES
KANLTTALRSLDNDVPADMSGTPAPAVGIKPMHVDTPALHSDETSPCGKRKAEDEVDGAQ
P
>TRINITY_DN11068_c0_g1::TRINITY_DN11068_c0_g1_i1::g.20947::m.20947 TRINITY_DN11068_c0_g1::TRINITY_DN11068_c0_g1_i1::g.20947  ORF type:internal len:143 (+) TRINITY_DN11068_c0_g1_i1:3-428(+)
LVLDEPEEVKTDRNIEVTNEQDDTNISKSDKSPDELTEESVVLYDKLAGQNNHFIGMRYI
LEIQHLGMKSPPMYQCHLCDMSITLKFIASHLSGYQHRLEYLKKHFPKLYENCEGNVQEV
QRFAKEIEHRFGREYIHVMKEL
>TRINITY_DN11076_c0_g1::TRINITY_DN11076_c0_g1_i1::g.20945::m.20945 TRINITY_DN11076_c0_g1::TRINITY_DN11076_c0_g1_i1::g.20945  ORF type:internal len:118 (+) TRINITY_DN11076_c0_g1_i1:1-351(+)
LGSWAYNGYQVNVKKRSDSIDLSNYVDNGEWELIGVKVTRNSVTYNCCEEPFPDVMYYIR
LRRRVKYYFMNIIIPCIILSFLCLAGFLLPPESGEKITLGLSVLLTITVFMLMVADK
>TRINITY_DN11091_c0_g1::TRINITY_DN11091_c0_g1_i1::g.20953::m.20953 TRINITY_DN11091_c0_g1::TRINITY_DN11091_c0_g1_i1::g.20953  ORF type:internal len:135 (+) TRINITY_DN11091_c0_g1_i1:2-403(+)
ALPCLHTFCLGCLRDYVVGRNYEDIGTFPCPVCRKDIQIPPEGVQGFQANHIIASLLDTV
EEAKKQPVPQKSSQEVIDDAQQGQGLVSPAQGRVLPAPPKPPRTMAGSQTPQVPQHQSNA
SPAAGIQPQQRPTP
>TRINITY_DN11099_c0_g1::TRINITY_DN11099_c0_g1_i1::g.20951::m.20951 TRINITY_DN11099_c0_g1::TRINITY_DN11099_c0_g1_i1::g.20951  ORF type:5prime_partial len:152 (+) TRINITY_DN11099_c0_g1_i1:1-456(+)
VDILEGSDNDILDADDIMDGSFPESGSGEGLSEMVLEGSADSGSLSESWKIVRSNAVSKP
PNVLIYTGKIDSVRNFEKTKKVFQRSLDPECYVIYHLKHEDIDTTPWIDNTALLVISTRK
SYQDANSAFLKYFQNGGKIFEMCIRDRMCSE*
>TRINITY_DN1109_c0_g1::TRINITY_DN1109_c0_g1_i1::g.2373::m.2373 TRINITY_DN1109_c0_g1::TRINITY_DN1109_c0_g1_i1::g.2373  ORF type:3prime_partial len:147 (+) TRINITY_DN1109_c0_g1_i1:136-573(+)
MNRMVIISPKQGIILLFIALLLCSFGYVLIMEKYSLTIIRKHSGTVEIEPDKDIKQTVDF
DKGVNGRNGIGLQHKDTPSASMIPETINVNLNLNLTVNDINKLLRSMKDITNSLSKNTDD
VDVRKHLKDFHTDNFDKQNDEQKIKK
>TRINITY_DN11100_c0_g1::TRINITY_DN11100_c0_g1_i1::g.20996::m.20996 TRINITY_DN11100_c0_g1::TRINITY_DN11100_c0_g1_i1::g.20996  ORF type:internal len:109 (+) TRINITY_DN11100_c0_g1_i1:1-324(+)
GLRRTTTMGSFKVQMEALLAGSDVAPSQWLEYYKEMQPQVLKNDHVDDHAVLPDLIRNSS
PAHIIELSLRYESTTSSLTSTGALSCLSGAKTGRSPKDKRVVDSPERS
>TRINITY_DN11120_c0_g1::TRINITY_DN11120_c0_g1_i1::g.21000::m.21000 TRINITY_DN11120_c0_g1::TRINITY_DN11120_c0_g1_i1::g.21000  ORF type:internal len:115 (+) TRINITY_DN11120_c0_g1_i1:2-343(+)
LSPDQLEHVFDSLDDDGNGYLTLEEFTDGFGSFLGLKSSSEDPSSMAENTYTDVDHSDPQ
EEAQNFRQMMDNVGAARLYEDESTVQALWCRLRKEDPEMAGNFEDFLYKVSNEI
>TRINITY_DN11124_c0_g1::TRINITY_DN11124_c0_g1_i1::g.21004::m.21004 TRINITY_DN11124_c0_g1::TRINITY_DN11124_c0_g1_i1::g.21004  ORF type:internal len:135 (+) TRINITY_DN11124_c0_g1_i1:2-403(+)
PSTSASFWTGSSFVSGTQQTPTSQSSSNSNTVRNNLSSPSANNDPNTQGSGSMFSTGFQI
GTGTGSDLTTGKRAFTSTTNIKSTPTQKPSALTCTEEFRNLAGHTLCMTDSPKVTRNGVA
IDDAMMITQLHNSL
>TRINITY_DN11130_c0_g1::TRINITY_DN11130_c0_g1_i1::g.20999::m.20999 TRINITY_DN11130_c0_g1::TRINITY_DN11130_c0_g1_i1::g.20999  ORF type:complete len:105 (+) TRINITY_DN11130_c0_g1_i1:78-392(+)
MYTGLVRLDCIWLIFRIILFLIAYSDKIGLAIFKMNSQVFAAQPVLKFSIVAPCLKFIVS
VFHTFHNLWVSSLLCLDYLKKAFNSPIQSEKTICFSFPTSFLPF*
>TRINITY_DN11157_c0_g1::TRINITY_DN11157_c0_g1_i1::g.20998::m.20998 TRINITY_DN11157_c0_g1::TRINITY_DN11157_c0_g1_i1::g.20998  ORF type:internal len:160 (+) TRINITY_DN11157_c0_g1_i1:2-478(+)
LVSKSKNKTSKNVKSKTVLKGKGKGKKVAVIEEKEIAKTDACTDDDAVAEEVGSDPEERF
HGELYRQIHFKDKLIIKLAPIIRETVKTKNVMIEVEIADSLQVSGLERESTSNGTSRYWF
TVNTLDDARSPQKKEQTKKTSGSEKKIKAELNEPTKMTR
>TRINITY_DN1115_c0_g1::TRINITY_DN1115_c0_g1_i1::g.2368::m.2368 TRINITY_DN1115_c0_g1::TRINITY_DN1115_c0_g1_i1::g.2368  ORF type:3prime_partial len:142 (+) TRINITY_DN1115_c0_g1_i1:159-581(+)
MPDNKVKDSRDNRDVHSRESSANKYQDSAKSSEEKSKTSSSDKHRSETPLRNPETPKHRP
GGSSSKSGSPSTSINSSVPGSPSYNSPYVNSYPYMQNPQFLGVDPSHPLYRTQHINPVHM
NAYPPGSGYIHPSQMGYRQGG
>TRINITY_DN11169_c0_g1::TRINITY_DN11169_c0_g1_i1::g.21001::m.21001 TRINITY_DN11169_c0_g1::TRINITY_DN11169_c0_g1_i1::g.21001  ORF type:3prime_partial len:122 (+) TRINITY_DN11169_c0_g1_i1:197-559(+)
MCGGGNPTVDGPEGRKHATCGQCNSCCNRCQPKCGAPSNSCKQPKGPKEPSISSVSEELL
LSEEFSSKFQEVSEHMEKNGLCEGDECSQLKLGNGQQPHIKLDFVNGVLRQKLIFAQSPN
E
>TRINITY_DN11169_c0_g1::TRINITY_DN11169_c0_g1_i2::g.21002::m.21002 TRINITY_DN11169_c0_g1::TRINITY_DN11169_c0_g1_i2::g.21002  ORF type:3prime_partial len:101 (+) TRINITY_DN11169_c0_g1_i2:197-496(+)
MCGGGNPTVDGPEGAPSNSCKQPKGPKEPSISSVSEELLLSEEFSSKFQEVSEHMEKNGL
CEGDECSQLKLGNGQQPHIKLDFVNGVLRQKLIFAQSPNE
>TRINITY_DN11176_c0_g1::TRINITY_DN11176_c0_g1_i1::g.21003::m.21003 TRINITY_DN11176_c0_g1::TRINITY_DN11176_c0_g1_i1::g.21003  ORF type:internal len:104 (+) TRINITY_DN11176_c0_g1_i1:2-310(+)
FIEPYITSQQTYKYQVSSFNKSLTNKEKVRKIENLPFDVLDFQGKVDLKNAVNSYYIIEH
YGPFGHQPTEEPVDLYFGKWLADGQRDRIREYHLQKRHFIANT
>TRINITY_DN11179_c0_g1::TRINITY_DN11179_c0_g1_i1::g.20995::m.20995 TRINITY_DN11179_c0_g1::TRINITY_DN11179_c0_g1_i1::g.20995  ORF type:3prime_partial len:102 (+) TRINITY_DN11179_c0_g1_i1:97-399(+)
MKKEMILLFIAGFLAAVYAQANEQVANPCVGVKSCGKCIAVSPLCGWCADQDYDKTNKDR
CDLLANLDQGGCSKANISNPSNVYKSITNQPVQDGTGTGDA
>TRINITY_DN1117_c0_g1::TRINITY_DN1117_c0_g1_i1::g.2375::m.2375 TRINITY_DN1117_c0_g1::TRINITY_DN1117_c0_g1_i1::g.2375  ORF type:internal len:211 (+) TRINITY_DN1117_c0_g1_i1:1-630(+)
LESILLPQHIKLKTQLSEVLDSDLIKQKMENDAFDIFFYSDYVINIMGKLCSPARDDRIA
KLKEMRDVIPMFKEIFEVLDLMKMDMANFTIQQIRPYIQQQSVEYEKKKFDEFLKKQQES
GIDGLELTKLWLVRSFQALSPQAEGAVQPTSMATPAAILNGAYMELLQWDKTRLFPETLV
LDQSRFLELRDQTWVLTLVTSILLVTYNTV
>TRINITY_DN1121_c0_g1::TRINITY_DN1121_c0_g1_i1::g.2376::m.2376 TRINITY_DN1121_c0_g1::TRINITY_DN1121_c0_g1_i1::g.2376  ORF type:internal len:202 (+) TRINITY_DN1121_c0_g1_i1:1-603(+)
RIFKQYLGGNPILYLLTEALVATEESNGCDYISSVIGCCQAIITSPMLSYVFTSRLDLMV
TLMGSLCRLLQDSDNGKLVSLLVHHTAEKFIKVQKTAPNQNLVLQWVCDKLLTPFMSLWS
LLPSEDAQKMSQVVMATVCHKDHHQSFEVYLMAQHGKTEVKVHKKDKDVDHLFTTFSKFF
QVETEAAEHLCQYLSVFLDGY
>TRINITY_DN11220_c0_g1::TRINITY_DN11220_c0_g1_i1::g.5970::m.5970 TRINITY_DN11220_c0_g1::TRINITY_DN11220_c0_g1_i1::g.5970  ORF type:internal len:102 (+) TRINITY_DN11220_c0_g1_i1:2-304(+)
KDLDERISKWDGQQGVADIFVKKGPFLKLYSSYIRDFETMTSTLDDAVKKYPAFQTACKE
FEMSSRCSSLALKHYMLKPIQRIPQYKLLLQDYTKHLPPDS
>TRINITY_DN11222_c0_g1::TRINITY_DN11222_c0_g1_i1::g.5964::m.5964 TRINITY_DN11222_c0_g1::TRINITY_DN11222_c0_g1_i1::g.5964  ORF type:3prime_partial len:159 (+) TRINITY_DN11222_c0_g1_i1:111-584(+)
MGGEKPKRDNENDPQLHSAFKRLKVDSQWTPGQLKDNADNLRDLWLRDAAEASAVPATKS
EKPCARKPRKPSAASARIEPYPHDFLCSMEKLTFHSEICQKQSCMCTELRLKSKKKFNYA
TSSLQHRPLIREARFKMHHSEKDCKQVLRAAKLKIFKH
>TRINITY_DN11226_c0_g1::TRINITY_DN11226_c0_g1_i1::g.5974::m.5974 TRINITY_DN11226_c0_g1::TRINITY_DN11226_c0_g1_i1::g.5974  ORF type:5prime_partial len:276 (+) TRINITY_DN11226_c0_g1_i1:2-829(+)
TKGARLLSHIAVMFTNLLLVLATLDDRSIVDRMASARTTVGLLSSTPSRSISSDANSGKL
SWSAFRGSFRQEVGGAQAGVTLDKQKHADFFHTAAVAKRVIDTNLKLDAQVTHDFADQAT
KLEASLLTKQGVRVSADVDKNLKVGKVDLSKEFSDLPLSRQLGDRLTVSPSIDVNERELT
VELQQDVGANNVLIPSATVGSDGALQRWGLGWMSKLSNGDALHAQIDPEAAKLDLRYDKA
CDDGSAWRLKCNVPSLTADNALSSTAWSITRAWQK*
>TRINITY_DN11227_c0_g1::TRINITY_DN11227_c0_g1_i1::g.5969::m.5969 TRINITY_DN11227_c0_g1::TRINITY_DN11227_c0_g1_i1::g.5969  ORF type:internal len:176 (+) TRINITY_DN11227_c0_g1_i1:2-526(+)
SALGYLHENNIVYRDLKLENLLLDKDGHIKIADFGLCKEEMFFGASTKTFCGTPEYLAPE
VLEDNDYGRAVDWWGTGVVMYEMMCGRLPFYNRDHDVLFELILLQQVKFPRTLSEDAKNL
LGGMLIKNPKERLGGSENDVKDITSHPFFKNINWPDLVEKKMPPPFKPQVTSETD
>TRINITY_DN11228_c0_g1::TRINITY_DN11228_c0_g1_i1::g.5967::m.5967 TRINITY_DN11228_c0_g1::TRINITY_DN11228_c0_g1_i1::g.5967  ORF type:5prime_partial len:109 (+) TRINITY_DN11228_c0_g1_i1:3-329(+)
EPTFSRSTRRGLRRSKSDAKSSQHSSSRSGGSLSRSVSSVSRSRDSDSSRSSDVAQSAPE
WLPPWHPSLRKQEESRESRSQSAWGRSPTDYQNRPLRPVSARKVMSIS*
>TRINITY_DN11235_c0_g1::TRINITY_DN11235_c0_g1_i1::g.5973::m.5973 TRINITY_DN11235_c0_g1::TRINITY_DN11235_c0_g1_i1::g.5973  ORF type:internal len:113 (+) TRINITY_DN11235_c0_g1_i1:2-337(+)
DTSDYSDKFVKMREEAERAALAISSAEDSQTDEENDVFQPGWSRKTNFSDAKDKLRSIHK
NSKFELASESMYYDESQPNELNVSRPSPEKYSSLSRVSSVDESIKYIPDHSP
>TRINITY_DN11244_c0_g1::TRINITY_DN11244_c0_g1_i1::g.5965::m.5965 TRINITY_DN11244_c0_g1::TRINITY_DN11244_c0_g1_i1::g.5965  ORF type:internal len:182 (+) TRINITY_DN11244_c0_g1_i1:3-545(+)
VHSLDLHLQAALTRVRSLNDWLEKQAENKQSTDWSSVSHDVINSMMQPIKAELDSCKGCW
QEGLTRIDRIWGNSSQEGDSKADEGIQKQDDDSSEMIKSPTSAIEDYIIEDQVFEAYTDP
NEINLDNNDWEKPLTPQEKEKKQREKQEALRMLSELKSVISVRAVETVKREQAAWLRTHP
E
>TRINITY_DN11246_c0_g1::TRINITY_DN11246_c0_g1_i1::g.5976::m.5976 TRINITY_DN11246_c0_g1::TRINITY_DN11246_c0_g1_i1::g.5976  ORF type:5prime_partial len:104 (+) TRINITY_DN11246_c0_g1_i1:2-313(+)
DTASETGEYLEHVQPLRDLFRENSSECLSQDDILEVWRNVKVTERQVKDLELATRGQSVC
PTWYEQRKGRITASRAHDILVRKKTTRPDNLVVSATINQRRKQ*
>TRINITY_DN11273_c0_g1::TRINITY_DN11273_c0_g1_i1::g.5977::m.5977 TRINITY_DN11273_c0_g1::TRINITY_DN11273_c0_g1_i1::g.5977  ORF type:5prime_partial len:100 (+) TRINITY_DN11273_c0_g1_i1:3-302(+)
KEAEKKNISNIHIQETFDRDINSRINKINKILDSSKNKVKLNVAGNIFHTTTNTLECCIL
NSVLPGPSNEIFLDRDSESYPSITVSYTHLDVYKRQVIR*
>TRINITY_DN11276_c0_g1::TRINITY_DN11276_c0_g1_i1::g.5966::m.5966 TRINITY_DN11276_c0_g1::TRINITY_DN11276_c0_g1_i1::g.5966  ORF type:5prime_partial len:147 (+) TRINITY_DN11276_c0_g1_i1:3-443(+)
NKHSYVAYEGVRRLRKSNMLDVSDSDSDLEARLDKNYGDLFESESEDEPEVTGFQKLGLP
TVSLESQPATEQVESDNQEISQPEIRMLRGATLEERLGRLSRGNLELSANIASLAVAKSH
QMAKLEETTFGGEVFGECSDSDSDNN*
>TRINITY_DN11285_c0_g1::TRINITY_DN11285_c0_g1_i1::g.5971::m.5971 TRINITY_DN11285_c0_g1::TRINITY_DN11285_c0_g1_i1::g.5971  ORF type:internal len:156 (+) TRINITY_DN11285_c0_g1_i1:1-465(+)
LEVASTANFASENIDTEFAAMDTTEILNQWLIAMENVTNEYFDATECAGFSDCIFHAITN
LYDLYTAEETQPNITEIENAISFMEDDILDLLGNSSQSVEHIYNTSKSIYTNLQLLSDLN
LFCSKAPQFMVPMLNQTVVRGTDATIRCHVTADPL
>TRINITY_DN11290_c0_g1::TRINITY_DN11290_c0_g1_i1::g.5972::m.5972 TRINITY_DN11290_c0_g1::TRINITY_DN11290_c0_g1_i1::g.5972  ORF type:internal len:151 (+) TRINITY_DN11290_c0_g1_i1:1-450(+)
CNCMMGLFPEIERAWLSIDSDIFVWKYEDGGDLAYFDGINETILAAALVKPKQGIFQPHI
QYLLVLATPVDIVLLGASFTHTNTEYEEMHLLPEPLFSIPTDNTFIMSIVGTDNGRIFMA
GKDGCLYELAYQADDGWFSRKCRKINHSTS
>TRINITY_DN11300_c0_g1::TRINITY_DN11300_c0_g1_i2::g.31350::m.31350 TRINITY_DN11300_c0_g1::TRINITY_DN11300_c0_g1_i2::g.31350  ORF type:internal len:111 (+) TRINITY_DN11300_c0_g1_i2:1-330(+)
GTAHPSIVPYQAFETEDGYLMAGAGNNKQFRDLCKCLKFDDIGSNPDYSTNSLRVANRKP
LLKILSQRFRSKKTSDWLLILEGSGIPYGPINNMEQVFSDPQVIHNDMIQ
>TRINITY_DN11301_c0_g1::TRINITY_DN11301_c0_g1_i1::g.31345::m.31345 TRINITY_DN11301_c0_g1::TRINITY_DN11301_c0_g1_i1::g.31345  ORF type:internal len:166 (+) TRINITY_DN11301_c0_g1_i1:3-497(+)
KVAQSPEKAKVRKVKELKKEDRPIQAKLILRKNIKQADDPNESCWVTGIDVFPSGEIILV
DMAQKKIKLFSKTFECLSQVKLDTIPQDISISPVDASSAYFTKPFSKEGIQKVSMSDGQL
KLKESFWTNGTNRGIKCTRAGILTSVQDGRYHDLDINCFKMDLLD
>TRINITY_DN11302_c0_g1::TRINITY_DN11302_c0_g1_i1::g.31352::m.31352 TRINITY_DN11302_c0_g1::TRINITY_DN11302_c0_g1_i1::g.31352  ORF type:internal len:192 (+) TRINITY_DN11302_c0_g1_i1:2-574(+)
VDPDDDNSRVPIMVWNTCAFTIQSIEQLLRDEGKPLFGQLSSRQSDCLRAVVKVTAVFSS
VTNADLAKEHCIRLLSFLFPDSLKPKTDKQCLMDVDMFHYLTSLAMSLPSLHLDTSAASP
TYTVPSGGLNDQHAFHLVTAVHLIQILLSFDHDNSGMEVDGDYEGEALLIVYNNLHYLAN
FKKENSPLPCQ
>TRINITY_DN11311_c0_g1::TRINITY_DN11311_c0_g1_i1::g.31347::m.31347 TRINITY_DN11311_c0_g1::TRINITY_DN11311_c0_g1_i1::g.31347  ORF type:internal len:138 (+) TRINITY_DN11311_c0_g1_i1:3-413(+)
AVQIQSWYRGIIERKHYLKCKWAAIVLQRHWRAELLCRKQVMKYQTLRDAAILAQSLYRA
KVARENYHKIKAVIKIQSFYRMTKERRHLSDVRNAAVLIQTQIRSWSVRQSYKKLQAERQ
QERKAHLNKVVMVMRSN
>TRINITY_DN11319_c0_g1::TRINITY_DN11319_c0_g1_i1::g.31344::m.31344 TRINITY_DN11319_c0_g1::TRINITY_DN11319_c0_g1_i1::g.31344  ORF type:internal len:148 (+) TRINITY_DN11319_c0_g1_i1:2-442(+)
FMGFDYDSDSSDGSFDGFEDDGTKILSPRKRKLVEKQSAHPANSKDENPDSNFLDAFGDT
DIRLKPQASEDVDLRKIGNSDIDMRTETPVMDVDERIRVPPPGVRMPPPHPMMMDVDHRR
PPFPPPPGMRLPFMPLSQPLPPGEDWE
>TRINITY_DN1131_c0_g1::TRINITY_DN1131_c0_g1_i1::g.2372::m.2372 TRINITY_DN1131_c0_g1::TRINITY_DN1131_c0_g1_i1::g.2372  ORF type:internal len:127 (+) TRINITY_DN1131_c0_g1_i1:1-378(+)
KNKKSAKSLEKNPKLGFCFPVDVSSVVCVPSKCTFDIGSLPVYVPGLMTTGILLWNVAEP
CKHASSILVIVEDESNVQCQIITNMLSRYKNMQVTIESKEMLSDKRTDSRIATQAVLVLT
KITQKY
>TRINITY_DN11336_c0_g1::TRINITY_DN11336_c0_g1_i1::g.31351::m.31351 TRINITY_DN11336_c0_g1::TRINITY_DN11336_c0_g1_i1::g.31351  ORF type:5prime_partial len:279 (+) TRINITY_DN11336_c0_g1_i1:3-839(+)
GNTSGDELNRTEDVMVKIVRVIANISINENVGPQVASSRLCVELLLNILECKDIDTSEEL
VLNTVACINNLSYFSCKTSAIVSHQIRIIDALIKLILSENMMKTIVEVSRVFGNLTRQKQ
VRDYLHQEKVDVLLITLLDSGDKEVVYIASGVLINFMVDEEKRSVLKSEGGITKLVEVLR
DFGRGDWELAAMVCQTLWNYSGKITSSNACFGEHEAQELSEILIDFLDRESAFDNTLSEM
DEDFQEYIIDSWKSQFCPVADQLLQRIETHSSEFESLS*
>TRINITY_DN11345_c0_g1::TRINITY_DN11345_c0_g1_i1::g.31349::m.31349 TRINITY_DN11345_c0_g1::TRINITY_DN11345_c0_g1_i1::g.31349  ORF type:internal len:111 (+) TRINITY_DN11345_c0_g1_i1:3-332(+)
VYLSSIILGQNYHHGHFARSVCCRMYNVLDQYLPEHYRLNHPFLSTVTMEIEETEGKQTH
YSINWSLGDEKPEIVDGFSGKVIDNSPFRSTKNPGPCASPVSYTHLVNPL
>TRINITY_DN11355_c0_g1::TRINITY_DN11355_c0_g1_i1::g.31348::m.31348 TRINITY_DN11355_c0_g1::TRINITY_DN11355_c0_g1_i1::g.31348  ORF type:3prime_partial len:185 (+) TRINITY_DN11355_c0_g1_i1:56-553(+)
MSRNQLTAIPIELSRCTKLTLLALDRNRLRSFPRQLCRLHNLFELSLCGNNLEYLPQGIG
GMERLSELMVDDNPALSCFPWNFDEEKYQLVGYHGCFQKGARLNKHYHHVNIKGMHVTVP
EEIEEICVPVQNCVPCLKEFALRQLSSSLDDQDELKQNLPLPNDLK
>TRINITY_DN11364_c0_g1::TRINITY_DN11364_c0_g1_i1::g.31343::m.31343 TRINITY_DN11364_c0_g1::TRINITY_DN11364_c0_g1_i1::g.31343  ORF type:internal len:104 (+) TRINITY_DN11364_c0_g1_i1:3-311(+)
YRPRPVTTEKADGNMHFTIMKHPKEALDIMNVLRRSSKLCDVTLLVGEEKFICHKIVLAS
SSSYFRAMFTGGMREEEMSIIPLHGIHPCTLAVLIDFAYTAEI
>TRINITY_DN11398_c0_g1::TRINITY_DN11398_c0_g1_i1::g.31346::m.31346 TRINITY_DN11398_c0_g1::TRINITY_DN11398_c0_g1_i1::g.31346  ORF type:internal len:134 (+) TRINITY_DN11398_c0_g1_i1:3-401(+)
DIVSKTNLEAFNQIEDLTKYINSENDDEIKTAHTLLKRLKITVKRELQSELSKIKLSQVP
YSARYPAQVLFRIKEHLNNELAEDKARTIWHQFQIDLMISVGGTIINAMGKITNQRESQE
IATFERIKSSLQE
>TRINITY_DN11405_c0_g1::TRINITY_DN11405_c0_g1_i1::g.15236::m.15236 TRINITY_DN11405_c0_g1::TRINITY_DN11405_c0_g1_i1::g.15236  ORF type:internal len:232 (+) TRINITY_DN11405_c0_g1_i1:1-693(+)
SIKIEHLTDKLIRLSWLPPLHTGGRADLMYRIECPDCSTNVMFSPNRLGFNSTSAEISKL
IPSTAYRIFIYAENGVSAVSNRPVMYVEFEFETESSVAEIKHIRLAGVGETSISLQWEVV
EDPNLAVRQFEVKYFARGQSTKLLNYTKSRSITFKHLLKNTDYVFQVKGQTEDGQWGEYS
SSLNVRTGSAYDEKNELQPGPSVGIIVGAIVAVILCMAIAAIMIFILLRRN
>TRINITY_DN11425_c0_g1::TRINITY_DN11425_c0_g1_i1::g.15237::m.15237 TRINITY_DN11425_c0_g1::TRINITY_DN11425_c0_g1_i1::g.15237  ORF type:internal len:116 (+) TRINITY_DN11425_c0_g1_i1:2-346(+)
LLTKLLGKVSVIRRYSSPCQNCLRHVLPNQKANFVKRYFSSTPRKHLIYKLSSRGLVKVK
GPDAVPFLQGLITSDVELLGQESKCQYSMLLNVQGRVLYDLILYDITSSTDESTI
>TRINITY_DN11432_c0_g1::TRINITY_DN11432_c0_g1_i1::g.15231::m.15231 TRINITY_DN11432_c0_g1::TRINITY_DN11432_c0_g1_i1::g.15231  ORF type:5prime_partial len:255 (+) TRINITY_DN11432_c0_g1_i1:2-766(+)
GGRPRRARCAPRASRSRRAWHTRGQAAGLVATFDEHARLLAPERARARSRAGAATLLARR
TVTVASTASVARGVAAACGFGASSRLRLRDSYCPPRPRRCAAPRRRWRGRCCRALCSTRA
LAAVADGAAAWCADIAALARVHCARAATRPHRAQERRPVQSPRERHVTSRIAAAARAARG
DPDGTEADPDGAEADPDGAAGGIAHAVARADARRWPSAPRRRGLARTAQGDARGDGQVGA
RVRASLVRRLRRAP*
>TRINITY_DN11435_c0_g1::TRINITY_DN11435_c0_g1_i1::g.15228::m.15228 TRINITY_DN11435_c0_g1::TRINITY_DN11435_c0_g1_i1::g.15228  ORF type:5prime_partial len:149 (+) TRINITY_DN11435_c0_g1_i1:2-448(+)
SAVFRRLLFTACVYLLSSTPTSAFLESVFGHHGDKSNPDVFCIMEHCGSQSAACMADASC
RSNMECMTKCGLTNHSCMYKCMNTYEDKIFDAMMKCLVDDFHCLTLEPPDPSFRCKPPSM
IVKNFTIPQLTWPRYIVRGLNSDYDCYD*
>TRINITY_DN11445_c0_g1::TRINITY_DN11445_c0_g1_i1::g.15234::m.15234 TRINITY_DN11445_c0_g1::TRINITY_DN11445_c0_g1_i1::g.15234  ORF type:internal len:126 (+) TRINITY_DN11445_c0_g1_i1:3-377(+)
DEHLRKSGVSPSVVRGAAEAEVRTEPAKMAGHLPQSQVDIMQMLSKAQEEYDTGSTNVTG
ARKKKTEPKPMIDNPNASATKSNNIIRPMPLKMPDTDSQLTESDEVGSTTPGTGIISLDA
LFRTA
>TRINITY_DN11456_c0_g1::TRINITY_DN11456_c0_g1_i1::g.15233::m.15233 TRINITY_DN11456_c0_g1::TRINITY_DN11456_c0_g1_i1::g.15233  ORF type:internal len:121 (+) TRINITY_DN11456_c0_g1_i1:3-362(+)
FCPLSISSNKTGMNTPTKDQMYTYTEFCVGIASVGAIGMAVFVYNLPALNKPRVDVSKSV
QSVVRHMVHSKKQQLLLVPTVFRSIASAFVFGDFTIAFVSCPLGVENVGFVMMTYGVSSS
>TRINITY_DN1145_c0_g1::TRINITY_DN1145_c0_g1_i1::g.2374::m.2374 TRINITY_DN1145_c0_g1::TRINITY_DN1145_c0_g1_i1::g.2374  ORF type:5prime_partial len:152 (+) TRINITY_DN1145_c0_g1_i1:3-458(+)
DSLHKMPLQSKDKSATNGSVSGSKHAEVHLNDPTNVFGSLRVSDKSEDGFTNHSDMRGKH
NPPPPTSLSVPEFNKHLVDSQTSVERRTNPVKQNRPPRVSPAGERKFFIPHAGSSGCLSG
NTDTLSTGSDPEDLSDTDTDDEWAGCDSTAV*
>TRINITY_DN11468_c0_g1::TRINITY_DN11468_c0_g1_i1::g.15230::m.15230 TRINITY_DN11468_c0_g1::TRINITY_DN11468_c0_g1_i1::g.15230  ORF type:internal len:106 (+) TRINITY_DN11468_c0_g1_i1:3-317(+)
LFLWEQYQDQTHRLYHAHRTYAGFALLILRMVLAGLFGWNLYATVSTERSIMKREFYLSF
TKSCMLWFLCYPVIVLISRIFSEYLRYKVITMSVVLCQSMAVVML
>TRINITY_DN11488_c0_g1::TRINITY_DN11488_c0_g1_i1::g.15229::m.15229 TRINITY_DN11488_c0_g1::TRINITY_DN11488_c0_g1_i1::g.15229  ORF type:internal len:434 (+) TRINITY_DN11488_c0_g1_i1:2-1300(+)
LFSPKTSGGKAEHKSETAKPQKAVDNIDASNTKNNKTSDSKEQVNKIDKATDGGNNIKGN
TAKGKGIKIATPSNKDNSSEPQHTAKTAKSSVLKDLNSKRSTTPDKSPVKRSTSPKKNSK
LSDIQTNTLKTNQSSSTSNTQKKSSSDSTKAEKQKPSDNSVREPKDFNKGFNKEKDSSKP
NDLLATKTPNDKKVHVKTQKSNNDSAQADAPTVINGNKAKPNLTHEKGNKTASSQATTEA
KTGKSKEDVTLNQATTEKKAGKSKVDLHIADTTDKRSTDVKTSKNISPVESNIYKSNEQF
SEKLVNTKTDSVKKESRQAGELSPSSTNVKSSSKGADSSGSVSPNPAVEQIKIEKRPVSE
KVNMDERNNLGRKESFEQVNAERNTLLKAEITYRKRIKQLEDEANGFLKTIDDLTIENRL
LQGKVDLLEDDIK
>TRINITY_DN11495_c0_g1::TRINITY_DN11495_c0_g1_i1::g.15235::m.15235 TRINITY_DN11495_c0_g1::TRINITY_DN11495_c0_g1_i1::g.15235  ORF type:internal len:115 (+) TRINITY_DN11495_c0_g1_i1:2-343(+)
SDCKRYVDKNKSSNTVQGPLSVVMLRKSWHGDSVGELTNVTKSSSDGELRKKNSATRASI
PEACRSFNNEIILYSRTSLRSGGNNGLLEAEEESLQERYDNNFDSMCPVTRSNP
>TRINITY_DN11502_c0_g1::TRINITY_DN11502_c0_g1_i1::g.15485::m.15485 TRINITY_DN11502_c0_g1::TRINITY_DN11502_c0_g1_i1::g.15485  ORF type:5prime_partial len:114 (+) TRINITY_DN11502_c0_g1_i1:1-342(+)
CTCWDMHIDKKLKKETELQQLEAIDPAFTKLWSFSVEGEDYTVVLYLAGDKDTVDIFCNE
DEVKDVMTNVSHEGCSFDFVIGASYKARISCNCSSDGLIHSLSIDGCCVPEVQ*
>TRINITY_DN11503_c0_g1::TRINITY_DN11503_c0_g1_i1::g.15489::m.15489 TRINITY_DN11503_c0_g1::TRINITY_DN11503_c0_g1_i1::g.15489  ORF type:3prime_partial len:185 (+) TRINITY_DN11503_c0_g1_i1:39-590(+)
MEDAKETKIIYHIDDEDTPYLIKLNIPADRVTLGDFKNALNRPNYKFFFKSMDDDFGVVK
EEIMDDDQHLPCFNGRVVSWLVAAESSTASDTQSQCTDSQAGDIHVPTERLGGIGDSRPP
SFHANASVGSRDDHCDTCTETDSVISSRRDGRHHRSSRHSSHKLCNHSCCRDGSSLAHPP
RLNG
>TRINITY_DN11525_c0_g1::TRINITY_DN11525_c0_g1_i1::g.15492::m.15492 TRINITY_DN11525_c0_g1::TRINITY_DN11525_c0_g1_i1::g.15492  ORF type:5prime_partial len:169 (+) TRINITY_DN11525_c0_g1_i1:2-508(+)
DYDKKGFGDEIDNGPISPKVWYGSFDDPAEQTKCKEIACHIEEGLKLARERLLKCEILIP
CGLTMRVARDILIMSESEPCGVRGCSLTIHLQEKTSCTELVKAQCDPNTVPTFEIHLTLQ
EDTRNWVTVKKMMMTLTGCFKNSIYRSSPKMLCLGYKLEKQKLYRASC*
>TRINITY_DN11535_c0_g1::TRINITY_DN11535_c0_g1_i1::g.15486::m.15486 TRINITY_DN11535_c0_g1::TRINITY_DN11535_c0_g1_i1::g.15486  ORF type:internal len:107 (+) TRINITY_DN11535_c0_g1_i1:2-319(+)
ICVSALQNELEKAKESLKDVDENIKKLTGRDPTIQRTPQGQGQRRVSLGSAESRGGRTGV
ENRLFNLARRGIVQDESPVVKRRLGVGGAFSRLGPRPGGRDRGGPR
>TRINITY_DN11540_c0_g1::TRINITY_DN11540_c0_g1_i1::g.15487::m.15487 TRINITY_DN11540_c0_g1::TRINITY_DN11540_c0_g1_i1::g.15487  ORF type:internal len:171 (+) TRINITY_DN11540_c0_g1_i1:1-510(+)
HGFKYVIDNEAICKLTSRVQRIDVVIFIPTTHDNMEARTTFRNTWLSQSRNNTSNVRYVF
MLGETGNQTLREAVINENEVYHDIVKEDFVDSYRNLTYKTIMGFKWAATKCAHARYVMKS
DTDVFVNITELLASLSTYSKILQNGVGGLHVKSPVYPDRRSNSKWQVTYD
>TRINITY_DN11555_c0_g1::TRINITY_DN11555_c0_g1_i1::g.15490::m.15490 TRINITY_DN11555_c0_g1::TRINITY_DN11555_c0_g1_i1::g.15490  ORF type:internal len:180 (+) TRINITY_DN11555_c0_g1_i1:1-537(+)
GSSGGNSPDKNRRLRRPHAATQERLRNGEFDQNSNNPPVMKSKLSVDAPVFIPKFTVAPQ
TNDGLYQDFQRLVSIRPSHLSGVTTAGTAGKDSPADMFKDAVFQLTSNPGPMEEYLKPIV
DLLKRGVTDMAVLHEIIDTLFEQSISEVNFRFTGAKICKYLSNELKSHHVFSNFRGLYL
>TRINITY_DN11558_c0_g1::TRINITY_DN11558_c0_g1_i1::g.15484::m.15484 TRINITY_DN11558_c0_g1::TRINITY_DN11558_c0_g1_i1::g.15484  ORF type:internal len:302 (+) TRINITY_DN11558_c0_g1_i1:1-903(+)
RSGIYILSTYRKTAAVILTLIATCIGGHVYLNWFTKFIPKRYECSDATTSNSSAGTYTSG
MDNCTAQFKHYHFMEFLETKGRVGNQLFQLLMLLATADRYCHTPLLWNFEIVLGDIFELP
YSNMYAPIAKFCWKNFKVKTNEYASSVDDLDINANWRFEGYFQNWNYFYSKANVLKSKLQ
FKSGILTQVQYFFTSQMLNKDINVCVHVRRGDFLKAKNVRLGYAVVGPSYLYTSMSYFKK
KYESIGTTNFIYLSNDIEWCKTNIEAENVYFSPFSSSRDYGPGMDLALMAMCNHTIITSG
S
>TRINITY_DN11579_c0_g1::TRINITY_DN11579_c0_g1_i1::g.15491::m.15491 TRINITY_DN11579_c0_g1::TRINITY_DN11579_c0_g1_i1::g.15491  ORF type:internal len:150 (+) TRINITY_DN11579_c0_g1_i1:3-449(+)
VLSLNETNLSKNKPANASASTSVISQPKLFITPRPVVQSSTSVNICSGQTSSMNYQTPSN
SRISINLSSGSSMKITPPLCKCGRRSKRRMAQSPGQNMGRFFFSCSVRKGMGSKDGCEFF
KWETGPCGNSSVNKNTSIISKQFTPVVNC
>TRINITY_DN11589_c0_g1::TRINITY_DN11589_c0_g1_i1::g.15483::m.15483 TRINITY_DN11589_c0_g1::TRINITY_DN11589_c0_g1_i1::g.15483  ORF type:internal len:171 (+) TRINITY_DN11589_c0_g1_i1:1-510(+)
FAMNRHQNSVHQDVDGSPNSLSKPALEGEKLKIIPNRSKRPSNAHESNLPDIIEVEDTRK
SVTELADISENEHCVNKSETGWKSTTFDSSIENEIVKGETNVNEKVDLNAMKSEVKNRHT
IGKECKIVTRKSSHEFEKECKSLSQRDTNGKEIEKSNNTELTNFHANKQI
>TRINITY_DN11593_c0_g1::TRINITY_DN11593_c0_g1_i1::g.15488::m.15488 TRINITY_DN11593_c0_g1::TRINITY_DN11593_c0_g1_i1::g.15488  ORF type:internal len:131 (+) TRINITY_DN11593_c0_g1_i1:1-390(+)
KLEQKPTNVCPAKRDALSDELEEMHVSDDVFTLETDCERTVPVNAVTPSVHSRSVRFVSP
DTTGRASGKLVRKTPKTPASRKADLNEWLKAKGRTPSKFRHLMCFHGDQNHEMTFVTSDP
LTKTALTVGE
>TRINITY_DN11594_c0_g1::TRINITY_DN11594_c0_g1_i1::g.15482::m.15482 TRINITY_DN11594_c0_g1::TRINITY_DN11594_c0_g1_i1::g.15482  ORF type:5prime_partial len:100 (+) TRINITY_DN11594_c0_g1_i1:2-301(+)
SPPSLSSSSSSSSSSSSSPSLLPPSSLPSSIENITKKLQQSVVNHSNSAVMATAPTSNEF
NLYTGAPTDKLSVNIPRFNTFEIRNSSMNACLLYTSRCV*
>TRINITY_DN11598_c0_g1::TRINITY_DN11598_c0_g1_i1::g.15481::m.15481 TRINITY_DN11598_c0_g1::TRINITY_DN11598_c0_g1_i1::g.15481  ORF type:5prime_partial len:135 (+) TRINITY_DN11598_c0_g1_i1:2-406(+)
PGTQWVIYHKKMKTSSVWLYDCSLVSPYSLLFFGGDILQFQEEGVESVSVDDWIKFKASP
NTIKLVKELRHELDAVLEEKIIKTSDTNWAPMSKEGAILKAIIDLVTTEDTNSQNTSEQK
ESYGRQGYKSGYRR*
>TRINITY_DN11611_c0_g1::TRINITY_DN11611_c0_g1_i1::g.940::m.940 TRINITY_DN11611_c0_g1::TRINITY_DN11611_c0_g1_i1::g.940  ORF type:internal len:123 (+) TRINITY_DN11611_c0_g1_i1:3-368(+)
GNDLSDAAVPELSHKRTIRGQMSMTQYILQEQTLDENKKKNLKKNNSFHPNNLLKGEDGV
VNTRFRRNMNALHPEEIGIKHGTLPALVDTHANENKSKQKKKRKKRLRKAKIGLKAKQAF
EL
>TRINITY_DN11613_c0_g1::TRINITY_DN11613_c0_g1_i1::g.933::m.933 TRINITY_DN11613_c0_g1::TRINITY_DN11613_c0_g1_i1::g.933  ORF type:internal len:247 (+) TRINITY_DN11613_c0_g1_i1:3-740(+)
PKKKKSSERFEVQFLVQRMKELGDWIYRLVDEDLYLSDTSVHLFLQSNLTCKQIDQYLQG
NLSSSAVAKAYRQCEVKQDSKHTSTSVVPSVGLESSTSLQIRTARHSISNTTERSDSGFA
SGYNATESDSEVDSSSCESQSSCLSSYDSSINSIYPPVSQLYCQSHINSQSEKSGENCDN
YYSTSHQSGHGGNHVTGTHEVKGETSALCDIMKEVACFDINSSNSIIDINSIACGANQEI
DITTRR
>TRINITY_DN11617_c0_g1::TRINITY_DN11617_c0_g1_i1::g.943::m.943 TRINITY_DN11617_c0_g1::TRINITY_DN11617_c0_g1_i1::g.943  ORF type:internal len:150 (+) TRINITY_DN11617_c0_g1_i1:2-448(+)
RVIFGTAHIYQSPTCKEIYDTTVAHDPEGLLGTLTSCFMCFLGLQAGKILVTFPDWKARV
KRFILWGIVLGIIAVILCKGEKDGGFIPINKNLWSLSFVICLSSFAFFLFAFCYVTIDVY
KIWTGAPFCYPGMNSIFVYIAHEVFQPYF
>TRINITY_DN11644_c0_g1::TRINITY_DN11644_c0_g1_i1::g.935::m.935 TRINITY_DN11644_c0_g1::TRINITY_DN11644_c0_g1_i1::g.935  ORF type:3prime_partial len:101 (+) TRINITY_DN11644_c0_g1_i1:52-351(+)
MDTEESFDDDNIGGQALQVESDDDDLDLDVPPTTGNEYLRRVRRETSNVPRVVVADIDTK
SFHKKQTVHVKQWTSDLHPAPSGFAPSLAWQNIQVANFAT
>TRINITY_DN11646_c0_g1::TRINITY_DN11646_c0_g1_i1::g.944::m.944 TRINITY_DN11646_c0_g1::TRINITY_DN11646_c0_g1_i1::g.944  ORF type:internal len:118 (+) TRINITY_DN11646_c0_g1_i1:3-353(+)
IKTVHPDPDYDGAIAFLKKMAEEIGLAYKTVEVHPGKVIVIMTWEGQDASLPTIMLNSHT
DVVPVYPEEWKVDAFSAEKIDGDIYARGTQDMKRVGIQYLEAIRRLKNQGKQLKRTI
>TRINITY_DN11660_c0_g1::TRINITY_DN11660_c0_g1_i1::g.931::m.931 TRINITY_DN11660_c0_g1::TRINITY_DN11660_c0_g1_i1::g.931  ORF type:internal len:174 (+) TRINITY_DN11660_c0_g1_i1:1-519(+)
LDIAVSMDQIQDKHAVTALLTLVYKYPGEITLVTLAPLTNIALALRQDPGFGRKLKNVAI
MGGNIEGKGNTTLCGEFNFASDPDAAYAVLNGLETPITVVPWDSNLSSATGYPWDWFDSW
LETDSEKGRFNKAIIQIAARKERDSGKFHLFRSCDLNAMVAVVDPGVVMDTVN
>TRINITY_DN11670_c0_g1::TRINITY_DN11670_c0_g1_i1::g.936::m.936 TRINITY_DN11670_c0_g1::TRINITY_DN11670_c0_g1_i1::g.936  ORF type:internal len:193 (+) TRINITY_DN11670_c0_g1_i1:1-576(+)
GIFSGLAVLITSVLNYVPMPVLYGVFLYMGVAPLGGMQLVQRILLVFMPAKYQPDYSYIR
NVPIRRVHLFTAIQVFCLAVLWVVKSIKSISIGFPLMVLIICFIRKAMDKVFTQRELKWL
DDILPAISSKPEEVKAEPILIKVTDSSEDNRKETQATEAETNVDEVIKDSLKPRMSITFV
CKTGVDRIKEMA
>TRINITY_DN11673_c0_g1::TRINITY_DN11673_c0_g1_i1::g.932::m.932 TRINITY_DN11673_c0_g1::TRINITY_DN11673_c0_g1_i1::g.932  ORF type:internal len:148 (+) TRINITY_DN11673_c0_g1_i1:3-443(+)
ESKKYGDIIFLRLGFRKLVVLHGYDTIQDVFVKQADVFSNRPHWLPRLKEPIREGKGLIW
QSGEEWKILRKFTLQSLREFGVGKTTLEDKIVDEIDAATNWLNNIDSSLADIKPLLSKMI
TNIIYGIVFGKRYDYDDVDFHTLIHRL
>TRINITY_DN1167_c0_g1::TRINITY_DN1167_c0_g1_i1::g.2370::m.2370 TRINITY_DN1167_c0_g1::TRINITY_DN1167_c0_g1_i1::g.2370  ORF type:3prime_partial len:101 (+) TRINITY_DN1167_c0_g1_i1:81-380(+)
MAEAEQENSPVKTDSADEDTDEESEVLEESPCGRWQKRREEVEQRDVPGIDSAFLAMDTE
EGMEVVWNEVYLSENRNRKAQQEKIRQVFDNLIQLDHPNI
>TRINITY_DN11686_c0_g1::TRINITY_DN11686_c0_g1_i1::g.934::m.934 TRINITY_DN11686_c0_g1::TRINITY_DN11686_c0_g1_i1::g.934  ORF type:complete len:149 (+) TRINITY_DN11686_c0_g1_i1:209-655(+)
MKIGTRTVDVTMIFNLRELVRWLGMTAFEIWIHLVTILIFSTMAVLKNEGFFQASWWSVF
TPLFCGDGLNTYFCIIVFIRQYQDDEFRPAGLRLLSSLLCFSLLFVFKFLLCQKLNDYMS
NLTYTEVIAPLFPLLVILSIRSCQTQAH*
>TRINITY_DN11690_c0_g1::TRINITY_DN11690_c0_g1_i1::g.939::m.939 TRINITY_DN11690_c0_g1::TRINITY_DN11690_c0_g1_i1::g.939  ORF type:5prime_partial len:192 (+) TRINITY_DN11690_c0_g1_i1:1-576(+)
VGVSAAVYHEGYGTEQYCWLSTERMFLWSFAGPVAFILLVNLMILIYAMSAVCKHSEYVF
SKEKTAGGNLKAWIQGALALEVLLGLTWVFGYFYINEEAIPMAYLFTVFNSLQGLFIFMF
HCLLNKKVRKEYEHFIAYKPRMSTGTHTTSKSANGTTPNSGTFSMVGSRKQSNSHEFMDL
TKDRHGSTTSA*
>TRINITY_DN11694_c0_g1::TRINITY_DN11694_c0_g1_i1::g.941::m.941 TRINITY_DN11694_c0_g1::TRINITY_DN11694_c0_g1_i1::g.941  ORF type:internal len:125 (+) TRINITY_DN11694_c0_g1_i1:2-373(+)
FAAVGWWWTYNLLKQYINVGSGKEYKSYISYDVTIRKKNIPVEIYGKIFFSIGGFLIEAI
GAKFEFIDEHGNVTHVSNLQHMSIFLLFLLHAVLDVLRFFKLLYIEGLEYLTMAFAFIWY
GIVF
>TRINITY_DN11698_c0_g1::TRINITY_DN11698_c0_g1_i1::g.938::m.938 TRINITY_DN11698_c0_g1::TRINITY_DN11698_c0_g1_i1::g.938  ORF type:internal len:179 (+) TRINITY_DN11698_c0_g1_i1:1-534(+)
KRDGDKPLSIKWLKGFLKRWPELVHKLVKSPRQGHINIKMSTETTAIEYFERLEKCLREH
GLEDKPHLIFNVKEIELPIDQKLPYIVRSADISVQSSAPIKGKTITLFGCGSASGVSVPP
FFVFPGKKINMDLLNVVSSGGIGTISESGLSSTEEFRQYLHTHLMKFINNRHDENILL
>TRINITY_DN11710_c0_g1::TRINITY_DN11710_c0_g1_i1::g.26194::m.26194 TRINITY_DN11710_c0_g1::TRINITY_DN11710_c0_g1_i1::g.26194  ORF type:internal len:142 (+) TRINITY_DN11710_c0_g1_i1:3-425(+)
DSKDETPSRRKLDYPSYRFNKKGLTPDAHQTQNGSLFTETKDKKDETDSAQPQALTLEDE
EDTDFARAIEMSIKEQEERDQMRRDFGDDSDGSLAQVLELSRRDDREDIREVKEKDFKNL
SEEEMFQWAIEQSLRETDTYR
>TRINITY_DN11712_c0_g1::TRINITY_DN11712_c0_g1_i1::g.26192::m.26192 TRINITY_DN11712_c0_g1::TRINITY_DN11712_c0_g1_i1::g.26192  ORF type:internal len:168 (+) TRINITY_DN11712_c0_g1_i1:3-503(+)
KSKTFIIKPSNGAQGHGISLFKNTDKIPPTEHFIVQEYVEKPLLMDGYKFDLRIYVLITS
CDPLRVFLFNDGLVRLSTEKYLPPMENNINHLYMHLTNYSVNKHNEFYEKGASADAGSKR
SIKSFNEYLRKHDYDVALLWKNISDMIVKTLIVGEPHILHAYRMCRP
>TRINITY_DN11720_c0_g1::TRINITY_DN11720_c0_g1_i1::g.26191::m.26191 TRINITY_DN11720_c0_g1::TRINITY_DN11720_c0_g1_i1::g.26191  ORF type:internal len:117 (+) TRINITY_DN11720_c0_g1_i1:1-348(+)
EKQSKAEKIDNIITNTNVEQTTETKPTKEASPFKILQGNILDKVKQIPKPTVLKDKIQEK
LKSDTKSATPSKYTQEYVFEGGSKRKDNAKDISPVDQLPPVIKLNTPDLMTIELDM
>TRINITY_DN11735_c0_g1::TRINITY_DN11735_c0_g1_i2::g.26195::m.26195 TRINITY_DN11735_c0_g1::TRINITY_DN11735_c0_g1_i2::g.26195  ORF type:complete len:105 (+) TRINITY_DN11735_c0_g1_i2:105-419(+)
MHQLMISYMHTSNIYLDLYEIVIWFSIFVTGTCKHTLGIDTHLYLDTAIVKQVLIFLTKA
SYMYFLTIIFRLKIFILNNSHFFLTIVRYLLILASFQLLAELSQ*
>TRINITY_DN11750_c0_g1::TRINITY_DN11750_c0_g1_i1::g.26189::m.26189 TRINITY_DN11750_c0_g1::TRINITY_DN11750_c0_g1_i1::g.26189  ORF type:internal len:129 (+) TRINITY_DN11750_c0_g1_i1:2-385(+)
ADRMQLEVSMKQINDWIHGAEDMLDSGYEGLDYDTLNDTISEHKDYFSEASMFQDEMDQV
MELSERLLPTLDMNDTETLRQSLKNTSQKLANIMASSQRQQHDMEKKMEEWNEYQDLVMQ
MTGDLHIL
>TRINITY_DN11765_c0_g1::TRINITY_DN11765_c0_g1_i1::g.26196::m.26196 TRINITY_DN11765_c0_g1::TRINITY_DN11765_c0_g1_i1::g.26196  ORF type:internal len:128 (+) TRINITY_DN11765_c0_g1_i1:1-381(+)
HKYNGYGPSTGYEAARTAVAEYVSTEKSKVQAKDIILTSGCSGALDLCITCLANPGQNIL
VPCPGFSIYKTLAESLGIHVRQYNLLPEKSWEVDLDHMELHIDEKTAAIVVNSPSNPCGS
VYSKKHL
>TRINITY_DN11766_c0_g1::TRINITY_DN11766_c0_g1_i1::g.26193::m.26193 TRINITY_DN11766_c0_g1::TRINITY_DN11766_c0_g1_i1::g.26193  ORF type:internal len:150 (+) TRINITY_DN11766_c0_g1_i1:2-448(+)
GGQGFTFPDTVGFSVSGPDDPSFYILETHYDNPNMKSGIIDNSGVRMTLTRTLRPIEAGM
WQLGHVTNEMLIIPPYQNNFVAKGYCSEQCVTESLLQSNLSDIKVMAAFQHSHLLGTAIK
TRHLRNGVELKPLIQDPNYDFDFQEFRAL
>TRINITY_DN11774_c0_g1::TRINITY_DN11774_c0_g1_i1::g.26197::m.26197 TRINITY_DN11774_c0_g1::TRINITY_DN11774_c0_g1_i1::g.26197  ORF type:internal len:227 (+) TRINITY_DN11774_c0_g1_i1:2-679(+)
APQISIMEPILRFLQLLCENHNRDLQNYLREQPNNKKRYNLVTQTLQFLDCICGSTTGKL
GLLWLYINESNVGLINQTLATLTEYCQGPCHENQNAIAMHESNGIDIIIALVLSEMSMDL
VLELKNNASKLLLAIMESRHDSENAERILVSMSPQQLVEVGKKAFQSEDAVDEDDEEKEA
SPKAVGHNIFILAKQLSQHNKDLSNLLKPSGDMYNDLALEFYAKHT
>TRINITY_DN11777_c0_g1::TRINITY_DN11777_c0_g1_i1::g.26190::m.26190 TRINITY_DN11777_c0_g1::TRINITY_DN11777_c0_g1_i1::g.26190  ORF type:5prime_partial len:160 (+) TRINITY_DN11777_c0_g1_i1:2-481(+)
YYTTKLQNPVQSQFLETVDSVYDIRKECDSSSLEKQEVGNNFVEPNLSIQGTETAECKIQ
CSKTVEVNMDSNVTIPTLHLESKQNEQNTQVISEYISNDQLEINRNETLESENTKIERFK
PPEVEHLQQELFKDAISDTIFKKTNLSDVKQTVDCSKEL*
>TRINITY_DN11778_c0_g1::TRINITY_DN11778_c0_g1_i1::g.26198::m.26198 TRINITY_DN11778_c0_g1::TRINITY_DN11778_c0_g1_i1::g.26198  ORF type:3prime_partial len:251 (+) TRINITY_DN11778_c0_g1_i1:36-785(+)
MASNEQELMFGDFADLSPEDYQRILHILHGQRHQSSAKVEFPWTSGGDEMVGAVGGGTFT
SHSWVDSVPDYANSQETNFHSNSFIGDSNYTVQFGFGANDPRLSELPGYGQGMDQEQMSA
EANAQSKLQASLKTYERRNKKRRPPDYYKKQFGDHNSQRMNNQSANYCHDREQDMRTHGN
YRPEMHMQMLPGHNQSGTGFIGYQENNVDVPHRGQQTPDCHTVYSNSDYSSHDAPPHAHN
AITNNSESEL
>TRINITY_DN11805_c0_g1::TRINITY_DN11805_c0_g1_i1::g.10456::m.10456 TRINITY_DN11805_c0_g1::TRINITY_DN11805_c0_g1_i1::g.10456  ORF type:5prime_partial len:164 (+) TRINITY_DN11805_c0_g1_i1:1-492(+)
WHQRAKFDIIRHSLDNIRVSGQAFVSCNFCGKSVACNMTLASRSRPSNYSMLPPTNKPKI
TCCPGCRKSLPRCALCLTNLGTPSGSALYQQKDKSEFLGKLSPFDSWFTWCQTCRHGGHS
SHITDWFNKHVECPVTGCSCKCMTLDPSSQLAAELSHLNMVES*
>TRINITY_DN11806_c0_g1::TRINITY_DN11806_c0_g1_i1::g.10457::m.10457 TRINITY_DN11806_c0_g1::TRINITY_DN11806_c0_g1_i1::g.10457  ORF type:internal len:114 (+) TRINITY_DN11806_c0_g1_i1:1-339(+)
KREPACFSPMLLAPRADGCSLLARADGCSFVARLHFVPLPSRELPDVHEQRRSSDDDDKL
EVSPGILPRRTAARAFDAQCAAAGKPAARDARDQGAPRMQRRVLFDEPPRLHA
>TRINITY_DN11807_c0_g1::TRINITY_DN11807_c0_g1_i1::g.10461::m.10461 TRINITY_DN11807_c0_g1::TRINITY_DN11807_c0_g1_i1::g.10461  ORF type:3prime_partial len:284 (+) TRINITY_DN11807_c0_g1_i1:100-849(+)
MGCTPRNAGIVICCIVVFVFGADCVMPIINGLEGYRKGDKCAPTTEEYKNFRDNIFEWID
FCIAFAAPFPILLVSNILIIVTLYRSKSGRKKMHVKRGKGTRDAKSVSVLLIALCVIFFF
TIGPVSIFQIYAPHRRTEIFKIKNPYERWYAIQYLLFQYTVVSMVGYTNAAFNFVLYVFS
GTKFRAELKALFCCKTAVVNGVFGSSSGKTKSSVVKSSKASKQSTSSRKLVDKPSGIENS
VLENDSELID
>TRINITY_DN11817_c0_g1::TRINITY_DN11817_c0_g1_i1::g.10459::m.10459 TRINITY_DN11817_c0_g1::TRINITY_DN11817_c0_g1_i1::g.10459  ORF type:5prime_partial len:122 (+) TRINITY_DN11817_c0_g1_i1:3-368(+)
IVGIPSITSNLAGFGCFMKEKFPDPKSYGIDIIDRRNQDWSGSAQQLAQSMFDFTCQSKN
QRLIQRNRTERLSDLLDWNSLGVYYRKARGMALARTFPEHFTEINYLQSLKKLLKCQHIA
Q*
>TRINITY_DN11821_c0_g1::TRINITY_DN11821_c0_g1_i1::g.10453::m.10453 TRINITY_DN11821_c0_g1::TRINITY_DN11821_c0_g1_i1::g.10453  ORF type:internal len:187 (+) TRINITY_DN11821_c0_g1_i1:3-560(+)
HSSFKHTERRPSVNSSKHSENSSSKNSESSSKHSANVSKHSENSSKSSTHSSKSSEKSSK
HSEKSSKHSHSHKSSIHNNINHSDRDADSRNKHANNGSKRRLSSDKNKSSSSSRDKEKSK
STGKKKQIVNLNVDLFGIDSDEDSRCKRIAKANIEDEDMSDLEKYFSDEDPFDECLRIFN
EEHANK
>TRINITY_DN11826_c0_g1::TRINITY_DN11826_c0_g1_i1::g.10466::m.10466 TRINITY_DN11826_c0_g1::TRINITY_DN11826_c0_g1_i1::g.10466  ORF type:3prime_partial len:145 (+) TRINITY_DN11826_c0_g1_i1:1049-1480(+)
MSIRLLAVPLSSCFTVSVTVFFSPFFMILSSFTVFHCFQLITLFWSFVSISTVFRLQIMQ
LPYIQALVFVEHTTCLTRSSRLLVPIRFALFSASAINLIFSHFLQQHVSLSASVGGTTPR
GAIDKMLKSRFLSCFRKHTFYGGS
>TRINITY_DN11833_c0_g1::TRINITY_DN11833_c0_g1_i1::g.10463::m.10463 TRINITY_DN11833_c0_g1::TRINITY_DN11833_c0_g1_i1::g.10463  ORF type:internal len:339 (+) TRINITY_DN11833_c0_g1_i1:3-1016(+)
QGWHLDRVEVTDVKAMKTWVFRCGQWLSMFEKPLYSNRVDLTAEDKDTPQTEYNIEVFTG
KQKMAGTDSNIFLTLHGQHGSSKKVHLKDQSSGKKLFERNSIDKFRIVMPNCGELKRIRI
EHDGKGFAAGWYLDKVVIEDSERPRDRYYFTYGGWIAKDEGDGKLWREIRAKKSLPKELK
HVKRRFKPGGTDTKFHISVKTGDVKYAGTDADVFIQMAGAHGITPKLNLDDAKNNFERNM
VDNFEMRAVNVGPLKHIVIGHDNSGPGAGWFLEKVTVRRYVPKDEALDRLKKMKKRLKNE
NLTKKKNLDKTEYEDDTDSETDDYFKHKGCGERKKREN
>TRINITY_DN11833_c0_g1::TRINITY_DN11833_c0_g1_i2::g.10464::m.10464 TRINITY_DN11833_c0_g1::TRINITY_DN11833_c0_g1_i2::g.10464  ORF type:internal len:331 (+) TRINITY_DN11833_c0_g1_i2:3-992(+)
QGWHLDRVEVTDVKAMKTWVFRCGQWLSMFEKPLYSNRVDLTAEDKDTPQTEYNIEVFTG
KQKMAGTDSNIFLTLHGQHGSSKKVHLKDQSSGKKLFERNSIDKFRIVMPNCGELKRIRI
EHDGKGFAAGWYLDKVVIEDSERPRDRYYFTYGGWIAKDEGDGKLWREIRAKKSLPKELK
HGTDTKFHISVKTGDVKYAGTDADVFIQMAGAHGITPKLNLDDAKNNFERNMVDNFEMRA
VNVGPLKHIVIGHDNSGPGAGWFLEKVTVRRYVPKDEALDRLKKMKKRLKNENLTKKKNL
DKTEYEDDTDSETDDYFKHKGCGERKKREN
>TRINITY_DN1184_c0_g1::TRINITY_DN1184_c0_g1_i1::g.2371::m.2371 TRINITY_DN1184_c0_g1::TRINITY_DN1184_c0_g1_i1::g.2371  ORF type:internal len:137 (+) TRINITY_DN1184_c0_g1_i1:3-410(+)
TTAENTSASVDNQTVFPLLSLMAEHLVFLSTSVLLGVTKESSGNYLLEKNTGVLYKVQVN
LESLVQTFADCYMPMTRSALLHYAILKNRHFGLLKKLFLILCNDVTSSEVPSLMTEYLTA
MTYARMRRQADRDVLH
>TRINITY_DN11851_c0_g1::TRINITY_DN11851_c0_g1_i1::g.10455::m.10455 TRINITY_DN11851_c0_g1::TRINITY_DN11851_c0_g1_i1::g.10455  ORF type:internal len:227 (+) TRINITY_DN11851_c0_g1_i1:2-679(+)
EYVAKFAPELNKVSGSVPRKRHKNKQLAEPAVAPLMPVIPSKPVQSLPSKGVFKQFKCSG
CAYRSNWRTDIQRHINRRHGALRAKVLYLDKDVAEATLETYTYTRGSPGVKIPKSQTMST
TKSAVASAKYDTNSPSMNNSFAQTNYTLNEPSFPAGPLPKKAWAGLEKKIWKCSMCLYSN
VEKVDVLKHLSKHNMKAYKCTLCNWTSNSKSGVQGHIGEVHPGDSS
>TRINITY_DN11858_c0_g1::TRINITY_DN11858_c0_g1_i1::g.10462::m.10462 TRINITY_DN11858_c0_g1::TRINITY_DN11858_c0_g1_i1::g.10462  ORF type:internal len:186 (+) TRINITY_DN11858_c0_g1_i1:3-557(+)
ASFIGHFVADLYKDVLFRQYDEICQKLKSATIRALHSVGEGNEEYQELAMAEISDYVRTI
SQPNGGNVDILEPLELSLCKMIGLLFTGRLLSTGDPILQSIEEFDRHGNEIIMPATHLVL
KVLPFLRHLPCSYGNLYRSVIRDRENLRHLVLNKMKDTYATSKSDCLINSLLRMQETEDW
LTDDY
>TRINITY_DN11866_c0_g1::TRINITY_DN11866_c0_g1_i1::g.10465::m.10465 TRINITY_DN11866_c0_g1::TRINITY_DN11866_c0_g1_i1::g.10465  ORF type:internal len:137 (+) TRINITY_DN11866_c0_g1_i1:1-408(+)
IGSTPKLNLPTDMNIQLDTMQDEIDSLKDLLSGGQYKFDSSRVMNLFNGENPVPISVENL
LGEVDLPQNSHLSAASTSSTVDPNTITGNELVQFHPVEIPFPIVPDLTDYLNDDGSLNTP
ELPDMGGVSEVDPMSF
>TRINITY_DN11877_c0_g1::TRINITY_DN11877_c0_g1_i1::g.10454::m.10454 TRINITY_DN11877_c0_g1::TRINITY_DN11877_c0_g1_i1::g.10454  ORF type:internal len:107 (+) TRINITY_DN11877_c0_g1_i1:2-319(+)
SIQPSPTYPCEESIFETMLSGPRFITTFLIIKPRALKKHLPKILKKITLSGFKIVALKLQ
VLSEDQAIRVIPEACENDEKSKHMTYLTSDPSLCLSLQRENAVKKL
>TRINITY_DN11887_c0_g1::TRINITY_DN11887_c0_g1_i1::g.10460::m.10460 TRINITY_DN11887_c0_g1::TRINITY_DN11887_c0_g1_i1::g.10460  ORF type:internal len:104 (+) TRINITY_DN11887_c0_g1_i1:2-310(+)
LFFWFVDGLRQMKSCNINTYLQDSFMISGLQEDFAQRKGMSLINYNQTQTDIQHIGRVKP
SMFMKPKQFHTCQYCQKKCLYHAELVRHLRVHTGEKPFPCLQC
>TRINITY_DN11918_c0_g1::TRINITY_DN11918_c0_g1_i1::g.10739::m.10739 TRINITY_DN11918_c0_g1::TRINITY_DN11918_c0_g1_i1::g.10739  ORF type:internal len:207 (+) TRINITY_DN11918_c0_g1_i1:1-618(+)
GNMWAQSWENIYKIVKPYPEVKETDYDIEMKNQNYTVDTLFVAAEEFYTSIGLYKMTEKF
NKYSMKRRPVGKDVICHASASDFYNEEDYRIKMCTEIDLSYFETVHHEMGHIEYFMGYKD
QPTIYRNGANSGFHEAIGDTISLSVLTPQHLQTIGLANASTAQDISMEYKRDINFLIRRA
LFKIAFLPFAYMIDKWRWEVFKGVTK
>TRINITY_DN11922_c0_g1::TRINITY_DN11922_c0_g1_i1::g.10744::m.10744 TRINITY_DN11922_c0_g1::TRINITY_DN11922_c0_g1_i1::g.10744  ORF type:5prime_partial len:113 (+) TRINITY_DN11922_c0_g1_i1:1-339(+)
NDLSLWREVRPAQILTGSRQQVKTLDGRIIHVEFAPLMLWTEVESEGMPVSKAQGHKGKL
TVYVSPLTAEQYGAAKSWMTIAMYLIGLYILFNYSGMLLPLLMVYQLVKASR*
>TRINITY_DN11930_c0_g1::TRINITY_DN11930_c0_g1_i1::g.10745::m.10745 TRINITY_DN11930_c0_g1::TRINITY_DN11930_c0_g1_i1::g.10745  ORF type:internal len:122 (+) TRINITY_DN11930_c0_g1_i1:3-365(+)
PTVEKEFALSSYSYLDDMCPQNGTRTITIFWKDLKPELKNGVITHFVVSIFKLNNNGTRG
FVRKYTTDGETLSCDATITCDSEYEILIRAATRIGSSDVFWRIAIPVHNESQINGVDVIP
E
>TRINITY_DN11975_c0_g1::TRINITY_DN11975_c0_g1_i1::g.10740::m.10740 TRINITY_DN11975_c0_g1::TRINITY_DN11975_c0_g1_i1::g.10740  ORF type:internal len:114 (+) TRINITY_DN11975_c0_g1_i1:1-339(+)
KPHGTRHLPLLRGAVATARARAAGRDGVEWQACLDARPPPRLPRGGGDLWRAGYDGAAFL
LSAVAHGADGAGRLYRIRAITRRARLRAHRRRARRLRGVAPRRAHGQLLRAAR
>TRINITY_DN11993_c0_g1::TRINITY_DN11993_c0_g1_i1::g.10742::m.10742 TRINITY_DN11993_c0_g1::TRINITY_DN11993_c0_g1_i1::g.10742  ORF type:internal len:117 (+) TRINITY_DN11993_c0_g1_i1:2-349(+)
LDGGGYFVKQLLLQETVNNGSFNNLDAFLANKKTNIKILKARKKITDTQYLLMFPKNGTP
TNLEQWDITLVTLILTSCLKLNKTQQNAIKDVREVRNNVHAHTAHLSMTCLLYTSR
>TRINITY_DN11995_c0_g1::TRINITY_DN11995_c0_g1_i1::g.10743::m.10743 TRINITY_DN11995_c0_g1::TRINITY_DN11995_c0_g1_i1::g.10743  ORF type:complete len:111 (+) TRINITY_DN11995_c0_g1_i1:171-503(+)
MVNSHLFPPSWGVPPEMQTRDYRTLPGGYGHGSGTLAKWIVTKMDEDSQNGCCNFPPAWG
EPPTEQKSADSEQLPLGYGTGPAPLAAWIRAKAKELGGYNDAEIDDRSSA*
>TRINITY_DN11_c0_g1::TRINITY_DN11_c0_g1_i1::g.545::m.545 TRINITY_DN11_c0_g1::TRINITY_DN11_c0_g1_i1::g.545  ORF type:internal len:229 (+) TRINITY_DN11_c0_g1_i1:3-686(+)
RDDNLCVNSENDVFRFMIDWINSNTSPHSIEDLIDSVRLCLVDQSLLEETLNINPLIESN
ENCSRLIQAAINHENNSTASTAIPRKEKTFVVVKRSSYTTGIEVACYSLSQKKWFLLQTF
TNSSGGTGFATCVVGNSIYVTGGTATPTNNFQFSVDENKWYELPEMCDGRSSHSVGHVAG
CLYVLGGTDVSSGMFNIVSTIEKYDIAHQQWTREAKLEIPTYDSAFAV
>TRINITY_DN12003_c0_g1::TRINITY_DN12003_c0_g1_i1::g.5308::m.5308 TRINITY_DN12003_c0_g1::TRINITY_DN12003_c0_g1_i1::g.5308  ORF type:5prime_partial len:217 (+) TRINITY_DN12003_c0_g1_i1:1-651(+)
RQAPVVMVFCLFSDKPPEQVASKGAKGAAANAMLEKQGYPNQFAVGLKDACCKDPLACCV
TTIFGACGCPACYFRKAVLDKFGKGVEDYVCFQGYVPKMCCVDWPTCCQGSALGLFCEGC
CCPIFSLSIARLHIMDAKQVRPDPMDWQIIAFSNYCQILSCICDILACFFEELRDLAALI
DCIADTITAVVAGCMGAQINYELKQTGPVTPQTMTR*
>TRINITY_DN12013_c0_g1::TRINITY_DN12013_c0_g1_i1::g.5309::m.5309 TRINITY_DN12013_c0_g1::TRINITY_DN12013_c0_g1_i1::g.5309  ORF type:internal len:113 (+) TRINITY_DN12013_c0_g1_i1:2-337(+)
LEAFGYDAENRYKELLDTDDHKRYYYFRRFKMLLNKRLGEEPNEHVEIEDTMGKPLSALM
VFSTTIRFLVNDMVGEAEKRLSGDISEKDVKTWVLTVPAIWTDPAKKFMRDA
>TRINITY_DN12015_c0_g1::TRINITY_DN12015_c0_g1_i1::g.5306::m.5306 TRINITY_DN12015_c0_g1::TRINITY_DN12015_c0_g1_i1::g.5306  ORF type:5prime_partial len:148 (+) TRINITY_DN12015_c0_g1_i1:2-445(+)
GAAADKLQRHKLILMTCLLLTGTCYCLLLVVPAKTEMETKWTTSLRTNIQCNQMDSFIKD
CELASHSNNSKTPELQSCSRSLSKFSKQFTDNTTGVECTASCVADFMPLNTRVCFTNDVN
VVTQDTCLYWNSTSQPQGCLLYTSRCV*
>TRINITY_DN12026_c0_g2::TRINITY_DN12026_c0_g2_i1::g.5311::m.5311 TRINITY_DN12026_c0_g2::TRINITY_DN12026_c0_g2_i1::g.5311  ORF type:internal len:280 (+) TRINITY_DN12026_c0_g2_i1:1-837(+)
TVDGNTEKKNEKPEKLKTPKKKKFNVVKDFKKPNTTNVVSKLSEYLKAPLPVKPKEDKAN
TEEAKNKRNSLKGKIDLSKVTSKLNIDNKIVEEKNNGTEKKEKEIIEKEPEKKVKRTPPK
SKWDTIMSQIDNKKEVKPKTEVKSKLEAFSRIPPPVTVKKEDEKPKPKKKISSAIPDYSK
VQSKLKYTAPPPPPKPKLDESPSRSKTDSPSRKKDLLPNHSKTDSPSVSIPDSPRKSKND
TSKSSLANRSKNDSPSRNNKDVSPTRDKLSGARKLSKDL
>TRINITY_DN12033_c0_g1::TRINITY_DN12033_c0_g1_i1::g.5303::m.5303 TRINITY_DN12033_c0_g1::TRINITY_DN12033_c0_g1_i1::g.5303  ORF type:5prime_partial len:110 (+) TRINITY_DN12033_c0_g1_i1:1-330(+)
VVMPRAQCVYITLSCHLLNAYTKRWHVTCSRCIQSVSCHVLQVYTERCHGTCSRRIQSVV
MPLVPDAVSYTHLDVYKRQLQVFFATCWLKGLTDVLEETQDYIFSTIVY*
>TRINITY_DN12033_c0_g2::TRINITY_DN12033_c0_g2_i1::g.5304::m.5304 TRINITY_DN12033_c0_g2::TRINITY_DN12033_c0_g2_i1::g.5304  ORF type:internal len:103 (+) TRINITY_DN12033_c0_g2_i1:1-306(+)
VYRALSWQLLQVYTERFHATCSRCLQSVSVSRALGVYSALSCHVLKVYTERCNVTFSRCI
KSVIMSRAPGVYRVLSCLLLNVCTERCHATCSRCTQSVVILL
>TRINITY_DN1203_c0_g1::TRINITY_DN1203_c0_g1_i1::g.27261::m.27261 TRINITY_DN1203_c0_g1::TRINITY_DN1203_c0_g1_i1::g.27261  ORF type:internal len:119 (+) TRINITY_DN1203_c0_g1_i1:2-355(+)
AVIASFMGVGIVITSIWVICQMSIRYYQSRQLKRQRNANRNIGIIRRMRQSLTLWSVWQP
DNNQDDTSLDSDTHGTKNCNTEYLDTAEKDSENQIIHTSAYKQKKTKRKKRRDGDDFH
>TRINITY_DN12044_c0_g1::TRINITY_DN12044_c0_g1_i1::g.5300::m.5300 TRINITY_DN12044_c0_g1::TRINITY_DN12044_c0_g1_i1::g.5300  ORF type:3prime_partial len:177 (+) TRINITY_DN12044_c0_g1_i1:127-654(+)
MRREEDEYAPAGMRNYASEGALNRLETEFKGRALDKDFEARKVRFEEERKLANTGGILED
DNWLRTGPGQEPERREQEFQQLPDQVPEREDMAARVRQPNNFLASLPVGGTPGLNVGGDE
RESAKRRKQADYRRELQLQMEESKAAKRREKVQGLTVNASGLLDPEKNSNRMRGLG
>TRINITY_DN12044_c0_g1::TRINITY_DN12044_c0_g1_i2::g.5301::m.5301 TRINITY_DN12044_c0_g1::TRINITY_DN12044_c0_g1_i2::g.5301  ORF type:3prime_partial len:169 (+) TRINITY_DN12044_c0_g1_i2:127-630(+)
MRREEDEYAPAGMRNYASEGALNRLETEFKGRALDKDFEARKVRFEEERKLANTGGILED
DNWLRTGPGQEPERREQEFQQLPDQVPEREDMAARVRQPNNFLASLPVGGDERESAKRRK
QADYRRELQLQMEESKAAKRREKVQGLTVNASGLLDPEKNSNRMRGLG
>TRINITY_DN1204_c0_g2::TRINITY_DN1204_c0_g2_i1::g.27269::m.27269 TRINITY_DN1204_c0_g2::TRINITY_DN1204_c0_g2_i1::g.27269  ORF type:internal len:111 (+) TRINITY_DN1204_c0_g2_i1:1-330(+)
FESTGEHIHSTVKYILHHLDVSSEENYGITSEYLVMFTRKTNRRILNEIELTLNIVRNTG
LKIINLSSESHGLPVLIDIVRNSRGMIGMHGSLLILSMFLKRGSLLIELF
>TRINITY_DN12053_c0_g1::TRINITY_DN12053_c0_g1_i1::g.5302::m.5302 TRINITY_DN12053_c0_g1::TRINITY_DN12053_c0_g1_i1::g.5302  ORF type:3prime_partial len:343 (+) TRINITY_DN12053_c0_g1_i1:28-1053(+)
MLYFAGVNVPVVMLVVEGGVNTMKTVWQAVQQNIPVLALNGSGRAADFICYGYVLSKDPK
NEDKTVFPPGFDEDMRIIALEKFAWKSTDNVDKKIAEGLKQLRDILLNRRLINVFNLSEA
ETKDIDRAILYALLKANKTNAKAQLSLALAWNRCDIARHEIFTQDNRQYWKNIPLYDAMF
TALVQDRVDFVQLFLENGVCMKKFLSIDTLWNLYGNSLSDGSDTMAQLLNNLMLYLKQTW
SAYLCCHPTDTNSSDPNLLNVVGKLLIHLLGDEAINPYSDEKFVVKEKTPTLKWLSGNHK
TAMGHSLSKHVSDRRNTLGDTIGCFNDTGSHKIITAESAKRF
>TRINITY_DN12081_c0_g1::TRINITY_DN12081_c0_g1_i1::g.5310::m.5310 TRINITY_DN12081_c0_g1::TRINITY_DN12081_c0_g1_i1::g.5310  ORF type:internal len:127 (+) TRINITY_DN12081_c0_g1_i1:2-379(+)
PLSHDTLLSHDRLLDDSHIESFQLVCKPVIDEVIKMITSVISRDFLEVECKLCATGESLL
QSGDTHFEKLYSMGNLVCYIEEKSQTARTIVNKTRKSEIGTVYLGQCVETGSATNQYILL
VTLDII
>TRINITY_DN12084_c0_g1::TRINITY_DN12084_c0_g1_i1::g.5307::m.5307 TRINITY_DN12084_c0_g1::TRINITY_DN12084_c0_g1_i1::g.5307  ORF type:internal len:126 (+) TRINITY_DN12084_c0_g1_i1:2-376(+)
CVVRQSFSKLIQPKKSNLLIKKNQKFNLNAVFCPCASYCTTVFNKNNVSVEYRHGLSVFT
VPLPSRKESCEFTLKPVSNTVKDFVNFLKDEDKGIDRIAVYNDDGTRVAGSTTIDILLRS
NFRVA
>TRINITY_DN1208_c0_g1::TRINITY_DN1208_c0_g1_i1::g.27270::m.27270 TRINITY_DN1208_c0_g1::TRINITY_DN1208_c0_g1_i1::g.27270  ORF type:internal len:215 (+) TRINITY_DN1208_c0_g1_i1:1-642(+)
TSSVTIMSRIRNFKLEGLVPAVFTPMKRNCDVDYDMIDPYCQHLADNGITQIYVNGGTGE
GLSLTLEERKKVLEKWIEVGKKSGRIKDVVVHVGAVNLRDTLSLVSHAVSVGADAIAAVP
SLFFKPATLDQLVEYCKEIAGAAPDIPLYYYHSPSRTNVPMCMEDFLIEAAKQIPSFAGV
KFSSLDLVDLIGCLYVKAPHRDDKKFNLVFGCDN
>TRINITY_DN12093_c0_g1::TRINITY_DN12093_c0_g1_i1::g.5305::m.5305 TRINITY_DN12093_c0_g1::TRINITY_DN12093_c0_g1_i1::g.5305  ORF type:internal len:208 (+) TRINITY_DN12093_c0_g1_i1:2-622(+)
GGTPVEAWSSADALEKCGLEPSHQRLNEDVPLEDIIEGPQGYTLLWNAMVHPLLKMTIYG
AIWYQGENNANFNRDLYNCTFPAMIDDWRKKFHASSDTDHLFPFGFVQLAPMDPNYSADN
GFSAIRWHQTADYGYVPNHRLRNVFMAVAMDLPDFTSPHGSIHPRDKQDVSARLALGGLA
VAYGRKVSFQGPYPVRVIITQEEPYNY
>TRINITY_DN12107_c0_g1::TRINITY_DN12107_c0_g1_i1::g.31021::m.31021 TRINITY_DN12107_c0_g1::TRINITY_DN12107_c0_g1_i1::g.31021  ORF type:internal len:108 (+) TRINITY_DN12107_c0_g1_i1:3-323(+)
SRDLSPVKRDGNPSQSKSKMRHMDSSCSFKSDSALLESPLFRGSKNMVDLSKRPWNVAAY
SLEEERQYKHHVPKQPPRKYIKPKQSESNFGLQISRSKTVIAPLYSD
>TRINITY_DN1210_c0_g1::TRINITY_DN1210_c0_g1_i1::g.27268::m.27268 TRINITY_DN1210_c0_g1::TRINITY_DN1210_c0_g1_i1::g.27268  ORF type:internal len:116 (+) TRINITY_DN1210_c0_g1_i1:1-345(+)
LTLQEESYLLSENTGLCQSYCEEDPYLNANMMFTTLGKQLSLTYTKKVTNMPITMKFILK
FTTFISRVAGCTEKEVQFDNMYSCHTGRCVYKDLVCQDLNPCGDDSDCSNVTRSD
>TRINITY_DN12127_c0_g1::TRINITY_DN12127_c0_g1_i1::g.31019::m.31019 TRINITY_DN12127_c0_g1::TRINITY_DN12127_c0_g1_i1::g.31019  ORF type:internal len:129 (+) TRINITY_DN12127_c0_g1_i1:2-385(+)
DHHVHSHPTSPDGEFYYILTEGTHIIEISAPGYETLTQRVLIEKNKVTSIEIQLTTELSS
MQYHKYTDLYKFVTNLTKACSDKAQLKSFGKSSSGQDLWMIDFGPESGDSRYVPEMLFIG
GLHGDEAI
>TRINITY_DN12156_c0_g1::TRINITY_DN12156_c0_g1_i1::g.31018::m.31018 TRINITY_DN12156_c0_g1::TRINITY_DN12156_c0_g1_i1::g.31018  ORF type:internal len:199 (+) TRINITY_DN12156_c0_g1_i1:1-594(+)
RSRCGVVENKAKHIKDFYIVPLASHSKIPAVLKPFDGPGLEENRCHMLIGVIIRNKIKSS
SSSSSESSSKPSGSQSSSTKSSSHQSKDSHPLKSALKDPLDTASSISSDTPDKSSSSSTP
TRTSSSSSSPQDKKDKKKSISFDPIVKEYSNVSEQEEAYEPGVDDPNDLNAPYDPEKEAL
KSAPKKVAKTDAVTKMIE
>TRINITY_DN12185_c0_g2::TRINITY_DN12185_c0_g2_i1::g.31022::m.31022 TRINITY_DN12185_c0_g2::TRINITY_DN12185_c0_g2_i1::g.31022  ORF type:internal len:125 (+) TRINITY_DN12185_c0_g2_i1:3-374(+)
KSFIQNKIPMPNMVSVIVNEKMSGCCQLLSQGTADLVLNCCSDFWDGKDLAPLSESERKK
ILDFYQRTSIGSYCTAFSYRPVRQSMLNNITDMYIELPEDSNSGYGMENRMSCGSVDQDL
ELMS
>TRINITY_DN12192_c0_g1::TRINITY_DN12192_c0_g1_i1::g.31017::m.31017 TRINITY_DN12192_c0_g1::TRINITY_DN12192_c0_g1_i1::g.31017  ORF type:5prime_partial len:316 (+) TRINITY_DN12192_c0_g1_i1:2-949(+)
TKVPFLSVGNDIGQRRVCTRGSSDLSGEYVVEEVEVEGGVIYRRLIFLSNQNIVQSEARL
KKASSKKKGKGRQSSLVVDKSYLACQHHVSMVTGLGMVHCGNFSTLLDTILSVLLIGLGG
GGLPTYMHQIFPQIHLDVVDIDPSMVTIATQWFGFNPDDRLKAHVADGLKFIETENKKGN
QRHVIMLDVDSKDTSVGMSCPPLLFVEKQFLITVKQCLQKGGVFVLNLVCRDENLKQEVI
DRIKNIFPHVLIQKIEDEVNEVVYAINSDTDTTEADLQGTGADNCSFMNRYVKKCAQDVA
SDVDFAQQMKEFKLL*
>TRINITY_DN12196_c0_g1::TRINITY_DN12196_c0_g1_i1::g.31020::m.31020 TRINITY_DN12196_c0_g1::TRINITY_DN12196_c0_g1_i1::g.31020  ORF type:internal len:176 (+) TRINITY_DN12196_c0_g1_i1:1-525(+)
SSMSRHSSLEKRKEFTLESLSTSEARAMSGLLRQASLEKVGSSRIGNVTVTSASRNRVTG
NYTLGNSTFPDGRITTPEGRLVSARLQRMTTSRDGRILSPTHRLPPVKSKKKASKRCFVC
AKKTGLACSYTCRCGHNFCATHRYAESHDCTFDYKTEGRKLLEQNNPVVSAPKLP
>TRINITY_DN12213_c0_g1::TRINITY_DN12213_c0_g1_i1::g.14768::m.14768 TRINITY_DN12213_c0_g1::TRINITY_DN12213_c0_g1_i1::g.14768  ORF type:5prime_partial len:162 (+) TRINITY_DN12213_c0_g1_i1:2-487(+)
ICETVLSGAADQTMLVHNASTGDRVKTVNCTKAISHIWTDNSCIYTTCCDNLIQCYDSNF
KLSKVCYGAGKCIVTYGLVHDDMMITGNREGLVEAIPLSYLTGKFPCKFGKCSLEFTMFE
YLKHHVLTDHNHICSAQCTYKTCGLKLATKGDGKDQVLKNL*
>TRINITY_DN12226_c0_g2::TRINITY_DN12226_c0_g2_i1::g.14766::m.14766 TRINITY_DN12226_c0_g2::TRINITY_DN12226_c0_g2_i1::g.14766  ORF type:internal len:172 (+) TRINITY_DN12226_c0_g2_i1:1-513(+)
FISFVPILHSWNHIGIEEFIECAFPSDNPSQCAFVVNTVYAAVCSLIAFYIPTVFIVICN
VHIFSAARKQAHQIRSLELSAHKHHRKGKLKHETKAAKTVGIIMGCFFICWFPFFIINII
DPFIGYRVPYNLWTVALWLGYINSMLNPFLYYNFNRHYKMAFRRLLSCKVC
>TRINITY_DN12242_c0_g1::TRINITY_DN12242_c0_g1_i1::g.14772::m.14772 TRINITY_DN12242_c0_g1::TRINITY_DN12242_c0_g1_i1::g.14772  ORF type:internal len:174 (+) TRINITY_DN12242_c0_g1_i1:3-521(+)
RPQLSRRRPFTAVHEVQQKKPRKELIEISQSEKNGSMKRNMSIKNTSQQKKLKMSVPERV
EEKIRKSTELSNVEQESDKVISIVNKINVSKKKNINKGSAVRKVKSSDGVDTESVSKKRL
EASGNMETTSGTLLSNRTNKKTVSRKRKMVVEEPSERAKDKTVKERETSKINS
>TRINITY_DN12243_c1_g1::TRINITY_DN12243_c1_g1_i1::g.14769::m.14769 TRINITY_DN12243_c1_g1::TRINITY_DN12243_c1_g1_i1::g.14769  ORF type:5prime_partial len:129 (+) TRINITY_DN12243_c1_g1_i1:3-389(+)
LICFSQGGLICRGVLENLRHNVDTFVSLSSPQAGQFAPLDIPGVFNGPIKYIYKFAYTWM
GQLISVFNYWNDPYQQAQYRQYCQFLPVLNNETYNDQSQMFKSNFLRLKKLVLIGGPNDG
VIGPWKSR*
>TRINITY_DN12255_c0_g1::TRINITY_DN12255_c0_g1_i1::g.14771::m.14771 TRINITY_DN12255_c0_g1::TRINITY_DN12255_c0_g1_i1::g.14771  ORF type:internal len:142 (+) TRINITY_DN12255_c0_g1_i1:2-424(+)
DQEQLNMEVDEVDNRPSANTSVQRVITPRKATARKSLPAASKIVPPQFAHLISPNASPSQ
NDGLPVITNVVSGQLAVSAVTGSQPPAIVAEPPKAPSVTVSSGLCWNCGYCGFVTLSQAF
LKIHLNANHPGKAHKYVAMLV
>TRINITY_DN12266_c0_g1::TRINITY_DN12266_c0_g1_i1::g.14770::m.14770 TRINITY_DN12266_c0_g1::TRINITY_DN12266_c0_g1_i1::g.14770  ORF type:internal len:175 (+) TRINITY_DN12266_c0_g1_i1:3-524(+)
EEEMDMLMALMDIARADKQQAKKFNSEQDSELKSELTRLEQEQMRWRKHSAQMASELDEA
NMTVEKSQQHMADVAQNRSDQIKILAEALVCRLEVEKRLLQQKQSDMSADRMEEELQVAM
MTDLQEKQISENRAMQKLMEEQDEKMLREMKKSQHVACREGWFDNLSRTIFHLS
>TRINITY_DN12299_c0_g1::TRINITY_DN12299_c0_g1_i1::g.14765::m.14765 TRINITY_DN12299_c0_g1::TRINITY_DN12299_c0_g1_i1::g.14765  ORF type:3prime_partial len:103 (+) TRINITY_DN12299_c0_g1_i1:63-368(+)
MFRAASRASSTLRQVKHINRTSRNWQGCISMCQSRNVSEESKSFGLNLFRGKVSAEQVFP
FPDVLDEEQKDNLRMFVDLTGKFFNDQNDALKNDMLEKVEDE
>TRINITY_DN12314_c0_g1::TRINITY_DN12314_c0_g1_i1::g.14835::m.14835 TRINITY_DN12314_c0_g1::TRINITY_DN12314_c0_g1_i1::g.14835  ORF type:3prime_partial len:139 (+) TRINITY_DN12314_c0_g1_i1:116-529(+)
MESDVEEYSVMERPSLVKQIQTILHEYPDNGQIINELIQNADDARATEMKILFDARKVNE
EQIDENKYRKFFRAPALVVYNNAEFGDQDWRGIKMIYNSVKTDEPLKTGRFGLGFKSVFH
LTDFPCIISGDRILFMNP
>TRINITY_DN12327_c0_g1::TRINITY_DN12327_c0_g1_i1::g.14833::m.14833 TRINITY_DN12327_c0_g1::TRINITY_DN12327_c0_g1_i1::g.14833  ORF type:internal len:122 (+) TRINITY_DN12327_c0_g1_i1:3-365(+)
RDYVEMMWMMLQQDAPDDFVVATGEMHTVREFIEEAFKVVEIDIVWEGAGADEVGYDAKD
KSRVHVRIDPKYYRPTEVELLIGDPRKAKAKLGWTPRTSFKALVKEMVECDLRAYKQGGK
R
>TRINITY_DN12362_c0_g1::TRINITY_DN12362_c0_g1_i1::g.14829::m.14829 TRINITY_DN12362_c0_g1::TRINITY_DN12362_c0_g1_i1::g.14829  ORF type:internal len:103 (+) TRINITY_DN12362_c0_g1_i1:1-306(+)
ETSDNTIEVQPMIALQPLPESGHEEIVLQTREEVVGDLVCGDGITVPAPDIELVTEDVTT
SRKGKGGKKKGGKSKFISNAGLNELSLDMPTSNKKWEQKQVQ
>TRINITY_DN12362_c0_g1::TRINITY_DN12362_c0_g1_i2::g.14830::m.14830 TRINITY_DN12362_c0_g1::TRINITY_DN12362_c0_g1_i2::g.14830  ORF type:internal len:124 (+) TRINITY_DN12362_c0_g1_i2:1-369(+)
ETSDNTIEVQPMIALQPLPESGHEEIVLQTREEVVGDLVCGDGITVPAPDIELVTEDVTT
SRKGKGGKKKGGKSKFISNAGLNELSLDMPTSRKGKGGKKKGGKSKFISNAGLNELSLDM
PTS
>TRINITY_DN12365_c0_g1::TRINITY_DN12365_c0_g1_i1::g.14832::m.14832 TRINITY_DN12365_c0_g1::TRINITY_DN12365_c0_g1_i1::g.14832  ORF type:internal len:173 (+) TRINITY_DN12365_c0_g1_i1:1-516(+)
AKKKDLLKLDEWYQTELPALIGERKKKHITQEELCKLMKWKLTRGKFRPRLTEMVQSNSE
ESVVEASTKAFQALPDLFAAIQALTVLRAIGPATASAVLAAGIPKRAAFMADESMLALPG
LYPIKYDLPFYRQYMKQVSSIVKELNKQDADKAWTAHKVELTLWTYKVAQTL
>TRINITY_DN12390_c0_g1::TRINITY_DN12390_c0_g1_i1::g.14831::m.14831 TRINITY_DN12390_c0_g1::TRINITY_DN12390_c0_g1_i1::g.14831  ORF type:internal len:144 (+) TRINITY_DN12390_c0_g1_i1:1-429(+)
SGCEHTVSRFELAAHQIRCEGIANSVKDDDECETSQRLGNLRFNYSLTSIDVSELISKIA
TLEFQVKTLKRDLQIAESKNRVLDREFRKTKDELQQKRSEIIEMNSDYDPDYEYGYTPQS
IAKLSFLLARFLLKKPSYIDRDK
>TRINITY_DN12392_c0_g1::TRINITY_DN12392_c0_g1_i1::g.14834::m.14834 TRINITY_DN12392_c0_g1::TRINITY_DN12392_c0_g1_i1::g.14834  ORF type:internal len:227 (+) TRINITY_DN12392_c0_g1_i1:2-679(+)
ANMDNHVLHADIAHNVHSNETIDLSKLSEKERWKIEHQRLHEKHRGHEAMHAEMVLILIA
TLVVAQILLVQWKQRYFRSYQRATLIGMWLIPVGFCLKFGWMRFIIVWAIFSAITGYVVF
KSTRKPLEGRTPRLVYKWFLLIYKISYGSGILGYVVIMLTMLGVNMLLLIKPQYSMDFGL
LIMFYGLYFGVVSRDFAEVCSDTMAAHIGYYTVTGLPGKRLDPNIC
>TRINITY_DN12401_c0_g1::TRINITY_DN12401_c0_g1_i1::g.345::m.345 TRINITY_DN12401_c0_g1::TRINITY_DN12401_c0_g1_i1::g.345  ORF type:internal len:291 (+) TRINITY_DN12401_c0_g1_i1:1-870(+)
QNVKNEADRAMQSQGAEIKDQTYIKIKTELKAETSSLDVDIVAMEVEKTETKVVEDEKET
EKRDIEIIKIVDLTKEGNAKTIEEMVVDEQTDKTTGKDNSTEKVHAETNNKTEVATDENK
ISKVEDLVSALLKKPPQELHKHLMERCRQAFELCLTRFPTHYKSHYRLAYLYTYSPHHKN
LLKAHHILLGVAKWQQLSYMPCQGLFGERKQTKFFQGIWKIPIDEIDRSGSFPSHLNRCI
QLVLDVLKEEKDSQTLHQVHLQLNRQPELGKKYLRDAEKKYYALMSHRFT
>TRINITY_DN12437_c0_g1::TRINITY_DN12437_c0_g1_i1::g.344::m.344 TRINITY_DN12437_c0_g1::TRINITY_DN12437_c0_g1_i1::g.344  ORF type:internal len:211 (+) TRINITY_DN12437_c0_g1_i1:2-631(+)
AEISYSVANLTKKNFRSSVGEINHLVSQHGAEADRHLFRCLFSHVDFTSDGKSAGKDFHQ
TQFLIQECGTLLSKPNFVSTLCYAIDGPLHHQKTLKPSIHLFPQISKILRLSRVQEVVFG
LALLNSLNGEIRAHATSFVKQKLPDLLRSYVDADSTVRQEGGLQDIAIEVLHLLLAHLVH
SKEQFGIGVDQKEAFLKTLRKDFPRERVPV
>TRINITY_DN12444_c0_g1::TRINITY_DN12444_c0_g1_i1::g.346::m.346 TRINITY_DN12444_c0_g1::TRINITY_DN12444_c0_g1_i1::g.346  ORF type:internal len:333 (+) TRINITY_DN12444_c0_g1_i1:3-998(+)
QYLQANGVQNYMRYADSKLKEEETRAMRYLETGWGCTSVSALTECCVNVLVTAFKETILQ
ECAQMIRSNETEKLRLMFNLMDRVPDGITPMLHDLEAHVINQGLADMIAAADIITTDSEK
YVEQLLELFNRFSLLVKEAFNDDPRFLTARDKAYKTVVNDTSVFKLEIPIKNKGVSTKTQ
PESKCPELLANYCDMLLRKTPLSKKLTSEEVEKKLRDVLLVLKYVQNKDVFMRYHKAHLT
RRLILDTSADNEKEENMVEWLREVGMPADYVNKLARMFQDIKVSEDLNQEFKDAHRNNNE
YIADSINIKILNAGAWSRSSDRLAVSLPMELE
>TRINITY_DN12451_c0_g1::TRINITY_DN12451_c0_g1_i2::g.343::m.343 TRINITY_DN12451_c0_g1::TRINITY_DN12451_c0_g1_i2::g.343  ORF type:internal len:210 (+) TRINITY_DN12451_c0_g1_i2:1-627(+)
QEFQTARLFLSHYGFLSLEALKQPSNSSLPPALVMLDTSNGSLFSDLELLDSISSRDFDT
VHMFYVKSGQKQPQDILANVCAKANVQPQFLEFLHSLGWPVDIGKHAGWTGHISTSWKIM
DQEEANDDEYPRGTGGSVYDGRQQVLYWADVMSEVAFVIPSTETYTRYLADPQGDKSPQM
AMKRSSSVTLTRPRSLTQESLDRSRLDRD
>TRINITY_DN12456_c0_g1::TRINITY_DN12456_c0_g1_i1::g.340::m.340 TRINITY_DN12456_c0_g1::TRINITY_DN12456_c0_g1_i1::g.340  ORF type:3prime_partial len:251 (+) TRINITY_DN12456_c0_g1_i1:66-815(+)
MSSLLHRSESYKTVIKKAKMTSEKAHPLEELLQISQNIGHELETVEFARHMDSIDPLRDL
RNDFHYPKMKTLGSVDPSLVDPDEDCVYFCGNSLGICPKKTREYVTVEVDKWEKTALEGH
TNGDLPWAWCDEGLDDEMGTLVGAKKGEVSIMNGLTVNLHLLLVSFYRPTPTRYKIFLEG
HAFPSDHYAVESQIRLKGYDPATAMILLEPREGEHTLRKEDILKVIEDQGDSIALICFSG
VQYYTGQKFD
>TRINITY_DN12485_c0_g1::TRINITY_DN12485_c0_g1_i1::g.342::m.342 TRINITY_DN12485_c0_g1::TRINITY_DN12485_c0_g1_i1::g.342  ORF type:5prime_partial len:321 (+) TRINITY_DN12485_c0_g1_i1:2-964(+)
EAMRNGRATPSALLPTGAEKSSASPPPLDRTTPLELILSLIVGGGVSYGYYYATSLLGKW
YMVGFGAAWAAMVFRFHFQVWYYGGIKGYAYLTWRYPHCFIYTHTLCLLFNIWKLAALAV
HSCNIFFDDRGKMYKVTVPQGGMTLKDYTKMAMDLNKPRQFKKGHTYWWPIIYPNIVSPT
ICINVYVIGPYAGFGSLPVIYSDHHVTFRNDLLGTHPGYNNHVTLFFTDRKEGYWSIGCT
VLPPFSWMYKLLWEWYSTSMHLIIRESTERATQFGTRTFAGNGRDLFFGEYDPPTFESMW
KPKWNNKDEREVQCFSPIYV*
>TRINITY_DN12487_c0_g1::TRINITY_DN12487_c0_g1_i1::g.341::m.341 TRINITY_DN12487_c0_g1::TRINITY_DN12487_c0_g1_i1::g.341  ORF type:internal len:222 (+) TRINITY_DN12487_c0_g1_i1:1-663(+)
GALTIDNDTLKRMTLGELLSLGLQQHVDDVRGIVQRAVKDLSIEQSLKTYEEVWLSKIFH
FQVHIRSKVEQGGDMVVHDNQSEMSQSEAGDAAGGQPHRAMGASRSQARTTSRVSNQSSH
SKNKRSSIASLPASLLNLGAESGHHVLLSTTEPIFEELEGHQVSLQAMQSNSAAGSFLDE
VVKWQKRLQTIEAVLSTWLEVQEKWVELEEVYSGADVRTAL
>TRINITY_DN12498_c0_g1::TRINITY_DN12498_c0_g1_i1::g.339::m.339 TRINITY_DN12498_c0_g1::TRINITY_DN12498_c0_g1_i1::g.339  ORF type:internal len:115 (+) TRINITY_DN12498_c0_g1_i1:3-344(+)
TETLSSTHQPTETVVSSSVTTSTTISPTPPTIPQPASASAAPITAPTLPPTPQPATATMS
PNNNGDLQRITWILFAILIVVSGILAIMTGRFLLSLRRRYFSSKTSKGYEALRS
>TRINITY_DN12509_c0_g1::TRINITY_DN12509_c0_g1_i1::g.25574::m.25574 TRINITY_DN12509_c0_g1::TRINITY_DN12509_c0_g1_i1::g.25574  ORF type:internal len:121 (+) TRINITY_DN12509_c0_g1_i1:2-361(+)
ASLSASLVGHLGPAIIMVIQQFGSPSWAVRNASTKFFSTLVTRIFGQKKTDDVLCNSITF
QEFSSYYPELPPFLLDVLSEASKRDVHDISQIQPGLFPSLTLLSCLKPLDIQGGNLNGTI
>TRINITY_DN12510_c0_g1::TRINITY_DN12510_c0_g1_i1::g.25571::m.25571 TRINITY_DN12510_c0_g1::TRINITY_DN12510_c0_g1_i1::g.25571  ORF type:5prime_partial len:135 (+) TRINITY_DN12510_c0_g1_i1:1-405(+)
FTLTGEDVPFTVNLVSVTTGSPLTLSLTTNEATSFTIAGVLESLTTVTETWDIVLFTIVG
ILFTSAVAIPFTIVGILFTSIVAVPFTIGESFSLTTMVFASFLMPAVLVNSVMIEPLVST
FPVIAVVSDEFFIV*
>TRINITY_DN12532_c0_g1::TRINITY_DN12532_c0_g1_i1::g.25570::m.25570 TRINITY_DN12532_c0_g1::TRINITY_DN12532_c0_g1_i1::g.25570  ORF type:3prime_partial len:122 (+) TRINITY_DN12532_c0_g1_i1:140-502(+)
MRVLETEVTTTYSMGKKNKHKLRKSKENEVSDSSEDVSGRGCVHVSKSVNFSLMKKTLAK
QVFGECGGCAKEGSSKKEDKSVIDDLDGATSSDFIEEVEPTLWVCLQCGHQGCGRNSPAK
H
>TRINITY_DN12536_c0_g1::TRINITY_DN12536_c0_g1_i1::g.25573::m.25573 TRINITY_DN12536_c0_g1::TRINITY_DN12536_c0_g1_i1::g.25573  ORF type:internal len:126 (+) TRINITY_DN12536_c0_g1_i1:3-377(+)
ALLGMQPDGPPDVKDILPHSMHNSEFSKPFNPFDFSPQAHAMNAQNVLPKQENVTQFNLE
AQMMEKATHSDMQPPSANQNKQNSVDASMLSPKAKAIVCKICNKELAFTSSLASHMRIHT
GERPF
>TRINITY_DN12538_c0_g1::TRINITY_DN12538_c0_g1_i1::g.25567::m.25567 TRINITY_DN12538_c0_g1::TRINITY_DN12538_c0_g1_i1::g.25567  ORF type:internal len:156 (+) TRINITY_DN12538_c0_g1_i1:2-466(+)
TCALPIPAKTADYVADFNQPKPDIVGLDKTREELSTVNMLESRYETWCFSIFGAILVGLS
GIFPLLVIPMEAGPSLKHGAAASRLKLLLSFAVGGLLGDVFLHLLPEAWAHMDHDNGHDA
HTKLGLWVIAGLLSFLIIEKMFAKEDEFERLEDEC
>TRINITY_DN12545_c0_g1::TRINITY_DN12545_c0_g1_i1::g.25568::m.25568 TRINITY_DN12545_c0_g1::TRINITY_DN12545_c0_g1_i1::g.25568  ORF type:internal len:106 (+) TRINITY_DN12545_c0_g1_i1:1-315(+)
HEGVKQALSVCHTKATKDPDPFCQLYELRKDLRKRSTLSEGEEPEVHFPFQSNPFEKVSL
NPPYSGKSIFVTPDPSVVNNNNSHKGLAILKDLYQFGEGFVEKWS
>TRINITY_DN12569_c0_g1::TRINITY_DN12569_c0_g1_i1::g.25569::m.25569 TRINITY_DN12569_c0_g1::TRINITY_DN12569_c0_g1_i1::g.25569  ORF type:internal len:141 (+) TRINITY_DN12569_c0_g1_i1:2-421(+)
PVQIRPWNLSDSDFVMDGSQPLDPRKTIFVGGVPRPLRAVELAMIMDRLYGGVCYAGIDT
DPELKYPKGAGRVAFSSQQSYIAAISARFVQLQHGEIDKRVEVKPYVLDDQMCDECQGAR
CGGKFAPFFCANVTCLQYYC
>TRINITY_DN12595_c0_g1::TRINITY_DN12595_c0_g1_i1::g.25572::m.25572 TRINITY_DN12595_c0_g1::TRINITY_DN12595_c0_g1_i1::g.25572  ORF type:internal len:245 (+) TRINITY_DN12595_c0_g1_i1:3-734(+)
ITILEVILIQYRGTGYMPVKPTVSATGRHIDRYITKYDQNFWKNTTTKKILVWTRWFGQL
YMRDKARREMAGCPAVCNVTDDRLELSSSDAVLFHVIDLWNYNGIISTVVNLPYHNTSMP
ETRKPNQVWVLQSMEPVPNIWYSFKPWIYNWTMWYRRDATINMSYPDHWIKMTADDMKNT
QNVPNNRHNYFNEKTKFVSTLVSNCIDQAERYRITRELKKHLHVDDFGSCSGNPLCASDR
TEKC
>TRINITY_DN12599_c0_g1::TRINITY_DN12599_c0_g1_i1::g.25566::m.25566 TRINITY_DN12599_c0_g1::TRINITY_DN12599_c0_g1_i1::g.25566  ORF type:5prime_partial len:139 (+) TRINITY_DN12599_c0_g1_i1:1-417(+)
QPPPSAPVTKQRGYARQRSNENSGEMYPPGSRGRQASAPAGSRGPGRPSSGAYGNPNNPI
ITRDDKTGLTITSSRMVPGSRPNSASQPRVKPVYGRKQFSNAINNPSSGAPKATFGSYTQ
NFGTITSSGLAAIQGKKS*
>TRINITY_DN12601_c0_g1::TRINITY_DN12601_c0_g1_i1::g.9778::m.9778 TRINITY_DN12601_c0_g1::TRINITY_DN12601_c0_g1_i1::g.9778  ORF type:internal len:193 (+) TRINITY_DN12601_c0_g1_i1:2-577(+)
AGLKDGKSGLGSQSKILTRMSSTNQKSKVSDNSTLYKALTEERSKLRTFYRVQADREINS
DESDRKDMQNHEDNNLITSTRTRHQQVHFGHEQTEKNNTIIMRTKQPTQAEAIPGLMVKT
VNSTRTRNQQAHSEHGKETFVNTRTKHQQTYSEHSQEQSVKAVNTRTRLQQTHSEHAQDH
TDKITNTRTKHH
>TRINITY_DN12608_c0_g1::TRINITY_DN12608_c0_g1_i1::g.9782::m.9782 TRINITY_DN12608_c0_g1::TRINITY_DN12608_c0_g1_i1::g.9782  ORF type:internal len:110 (+) TRINITY_DN12608_c0_g1_i1:2-328(+)
SKPEPYLYFENEDSLRRVFSAVRNMIQNCWPRECSDILQPLLRQMDKFDKADTWYSLVKF
VYFLDRCREGQLDALNSDHKLPGEGKSLITPRAEQVRPHSSTLVQKSSP
>TRINITY_DN1261_c0_g1::TRINITY_DN1261_c0_g1_i1::g.27271::m.27271 TRINITY_DN1261_c0_g1::TRINITY_DN1261_c0_g1_i1::g.27271  ORF type:internal len:111 (+) TRINITY_DN1261_c0_g1_i1:2-331(+)
CSVSCGVGLRHRHRACSNPEPRHGGSYCMGESRDDAVCIERACNDGGWTSWSTWSRCSTT
CGIGLRSRARSCSNPPPSLLGRGCIGDTGQSKLCENIPCIAPTPVLPITS
>TRINITY_DN12624_c0_g1::TRINITY_DN12624_c0_g1_i1::g.9786::m.9786 TRINITY_DN12624_c0_g1::TRINITY_DN12624_c0_g1_i1::g.9786  ORF type:internal len:205 (+) TRINITY_DN12624_c0_g1_i1:1-612(+)
DTSKTAWYRVTTVDADVTSHCVQKLKEKQEYIFRIFAENKVGKSDALVSASVTIKSPLDV
PDSPVGPVEISDLTMDSVKLSWQPPTKDGGSEITAYVIEQRDSRRSTWAKSGSVDKNTTT
FTPSKLLEDNDYIFRVIAENAEGQSKPLESSTVRPSRPKAAPEAPTNLTIKDKKDTRVTL
AWKPPKVDGGSKVEMYHIRVKEDD
>TRINITY_DN12631_c0_g1::TRINITY_DN12631_c0_g1_i1::g.9779::m.9779 TRINITY_DN12631_c0_g1::TRINITY_DN12631_c0_g1_i1::g.9779  ORF type:5prime_partial len:342 (+) TRINITY_DN12631_c0_g1_i1:3-1028(+)
EIGIEKAMRFESKDMNIQNGFDEFMNDFEHIRKSPSKSQNFKHCRTKDIQCNELREELLT
VLVNHRIIENKEQNNVTLPEYDGEKERCSTSLEIKLDAALSSCFRDYVNFSCDSAIELSK
LLDVKVSPRLHGFCESDFDMSQVPGGNIDELTVGQLISSRCSEVVYFSFCSKEVGQLGHE
QHCSQCRHCNTWRYWHCDTCNTCSESGPVCEYCGHLRSDQTRIVIKPLSVFKSQVSSGTL
NLDTVKDEWASSLKLSDDDFVFWELPNASIENEDKNNLEDYNSSNAMVDQLGLLNPVGFL
LGQISSGATRKHRRYKGTQPLFKMSDSPPNGSQAGSGCSVQ*
>TRINITY_DN12632_c0_g1::TRINITY_DN12632_c0_g1_i1::g.9775::m.9775 TRINITY_DN12632_c0_g1::TRINITY_DN12632_c0_g1_i1::g.9775  ORF type:5prime_partial len:281 (+) TRINITY_DN12632_c0_g1_i1:1-843(+)
CQRSKIVITFKIRPVNGQYQQKTQFKDKLKLLNVMSKTFKEVTAELQCKVEEKGLPPLLK
REFVQVGDGDGESLRIMQWNMLAQGLSGGTDNFILCPAEALVLETRQLRVLEEIVRYRPT
ILCMEEVDRFEFIFEFLATLGYIGIFFPKPDSPCLYTEDSYGADGCAIFYDTHKVSLSQS
DNVILRLKDGALSNQVFIVAQFQTKSESSKQFYVAVTHLKSKKGYSEMRHQQATFMTQYL
TKNCSDAPTVSYTHLDVYKRQVLVLVETNKVHFLYITYTT*
>TRINITY_DN12636_c0_g1::TRINITY_DN12636_c0_g1_i1::g.9787::m.9787 TRINITY_DN12636_c0_g1::TRINITY_DN12636_c0_g1_i1::g.9787  ORF type:internal len:148 (+) TRINITY_DN12636_c0_g1_i1:3-443(+)
NTDEKAANKKRKRDESADSGSSQPAAKQTKQSVKPEASFSVESLLAAQTSKEKESKKMTD
EILQLLSAPTAKEQSLMERFKSQGGVQLQEFCNHGTKEECMKLSQKSTPCTKLHFRKIIH
KHTDESLGDCSFLNTCFHMDTCKYVHY
>TRINITY_DN12646_c0_g1::TRINITY_DN12646_c0_g1_i1::g.9777::m.9777 TRINITY_DN12646_c0_g1::TRINITY_DN12646_c0_g1_i1::g.9777  ORF type:internal len:169 (+) TRINITY_DN12646_c0_g1_i1:1-504(+)
TDARLQVDWDKLDNTTEMGQSIKFNTGKVHHTYSILFTRLIEYNDTNDKADMEKYTYEST
PYNSYDLGKFSWQNMSSVSDVGANSVLLKALPDDEMIWERNGTFSIKIDAFGGPGRESQL
PHLEYREDIIMFDLNIDHLSTNLSMSRFAIEMIMVGDVKDQSKMKIDE
>TRINITY_DN12653_c0_g1::TRINITY_DN12653_c0_g1_i1::g.9784::m.9784 TRINITY_DN12653_c0_g1::TRINITY_DN12653_c0_g1_i1::g.9784  ORF type:internal len:103 (+) TRINITY_DN12653_c0_g1_i1:3-308(+)
ADYEPDNSTHVDCVDLDNPENGNVYNFQTNETTGTSTAFFTCDEGFTLVGSIVRICVNGS
WNGDVPVCVAAGTPGCGPPQQPVNGLVLYNSTTYGSVATFKC
>TRINITY_DN12655_c0_g1::TRINITY_DN12655_c0_g1_i1::g.9785::m.9785 TRINITY_DN12655_c0_g1::TRINITY_DN12655_c0_g1_i1::g.9785  ORF type:3prime_partial len:113 (+) TRINITY_DN12655_c0_g1_i1:225-560(+)
MEYLQKQCMKYIYGHANNVFKSAGFIEVSKETLASILESSRLGCDEMSAFIAAISWAKGQ
CEKNNDTNSQFNVRKYLGDIIYQIRFPVLSMDVFAMEVVPTGYLTSDEQLML
>TRINITY_DN12659_c0_g1::TRINITY_DN12659_c0_g1_i1::g.9780::m.9780 TRINITY_DN12659_c0_g1::TRINITY_DN12659_c0_g1_i1::g.9780  ORF type:internal len:125 (+) TRINITY_DN12659_c0_g1_i1:2-373(+)
HRPDPVVMAFDIETTKLPLKFPDSSIDQIIMISYMIDGQGYLITNREIISQDIEDFEYTP
RPEFPGPFIILNESDEFNLLKRFFDHIVEVKPHLIATYNGDMFDWPFVEARAAFHGLDMS
REIG
>TRINITY_DN12662_c0_g1::TRINITY_DN12662_c0_g1_i1::g.9783::m.9783 TRINITY_DN12662_c0_g1::TRINITY_DN12662_c0_g1_i1::g.9783  ORF type:3prime_partial len:165 (+) TRINITY_DN12662_c0_g1_i1:21-512(+)
MALFNCFITLAVLLLTINAHPVSRGNRNGHNHPRSVTTTPAQAQLLATHDPLENIGVQLE
DARLIEGDIRRARPSVQSYQHTLHSSHEESRGAIARMNTPAFAPTHQAFHGRRNLFPVLD
QTWTDRVIPYVLDTGFNTTELTQIHQALTELMEGSGSCITFMPR
>TRINITY_DN12686_c0_g1::TRINITY_DN12686_c0_g1_i1::g.9776::m.9776 TRINITY_DN12686_c0_g1::TRINITY_DN12686_c0_g1_i1::g.9776  ORF type:internal len:159 (+) TRINITY_DN12686_c0_g1_i1:1-474(+)
LQTNKEVDIRWQLMEAIFFLFTSVAESVDLDEGIYLPSLLELLPKIPFNNIKFISTALAM
LGSFSEWMSYHPDSLRCALPLLLQGLGNPEVAMASTMALKDITRENLDHIQPYIQEILQA
SQSALESGNLKSRENIRLMSCIGQVLSVLPFNDIMENL
>TRINITY_DN12691_c0_g1::TRINITY_DN12691_c0_g1_i1::g.9781::m.9781 TRINITY_DN12691_c0_g1::TRINITY_DN12691_c0_g1_i1::g.9781  ORF type:5prime_partial len:140 (+) TRINITY_DN12691_c0_g1_i1:2-421(+)
GYPPFSSATNNQEELFDAILEGTLEFLSPYWDGVSDEAKDLITNMLIKDPEDRYTAADVT
KHDWVTAENASDNDIHTSVAKEMKSHFSRSPKPSISSAGIRLVASTALDKGSRYFEGRKP
QLTLPENDAYDDGDDDEIF*
>TRINITY_DN1271_c0_g1::TRINITY_DN1271_c0_g1_i1::g.27264::m.27264 TRINITY_DN1271_c0_g1::TRINITY_DN1271_c0_g1_i1::g.27264  ORF type:5prime_partial len:225 (+) TRINITY_DN1271_c0_g1_i1:1-675(+)
PAGYYRLVSYFAAKISTDALLLRALPAILFSLIFYPTMGLRAELNRFSTFVTVTTLVNVA
SGLLCAAISVLFDSLGAANLAATILMLLLLLMNGALVNLRETAAPLQLSQSASFFRYGFE
ALLTNELEETIVMVDAPGIMPIPIKSRVFLAVLGMDADHIERDKRVLVLFCAAHALLALS
LLFWRSSTWRPRCGPRARARAAADKGRAADVGVASRRALSPTLL*
>TRINITY_DN1271_c0_g2::TRINITY_DN1271_c0_g2_i1::g.27267::m.27267 TRINITY_DN1271_c0_g2::TRINITY_DN1271_c0_g2_i1::g.27267  ORF type:internal len:114 (+) TRINITY_DN1271_c0_g2_i1:1-339(+)
QHGAEGREHVHRHLRLELRRRAAGAGCSDTVHSRDPPRRRGSSQARAHVVRHDHVGYRRD
GLVGRAALAVPQVRLACAKGHPGAPRDVQGVRPRHGGARARAPRLVRHRCLCR
>TRINITY_DN12724_c0_g2::TRINITY_DN12724_c0_g2_i1::g.10109::m.10109 TRINITY_DN12724_c0_g2::TRINITY_DN12724_c0_g2_i1::g.10109  ORF type:internal len:106 (+) TRINITY_DN12724_c0_g2_i1:2-316(+)
PAAYVGGAATDPEPTRFALAFGGVAGAAARTAVGLGGVPYGDEFAIELWFAWHGPAADGA
TSQVLASDRAAFALSLVDAAGGAGSTAERRVSLARSCLASGSAVG
>TRINITY_DN1272_c0_g1::TRINITY_DN1272_c0_g1_i1::g.27259::m.27259 TRINITY_DN1272_c0_g1::TRINITY_DN1272_c0_g1_i1::g.27259  ORF type:internal len:126 (+) TRINITY_DN1272_c0_g1_i1:2-376(+)
QIVKQTSEQCLVCELSSIFQEFYSGISSTYIPFRLLHLVWTSARHLAGYEQQDAHEFLIA
ALDLLHRHCIAGSNGRSTGSPHNCNCIIDQIFTGGLQSDVTCQQCNNVSTTIDPIWDISL
DLGPG
>TRINITY_DN12732_c0_g1::TRINITY_DN12732_c0_g1_i1::g.10107::m.10107 TRINITY_DN12732_c0_g1::TRINITY_DN12732_c0_g1_i1::g.10107  ORF type:internal len:221 (+) TRINITY_DN12732_c0_g1_i1:3-662(+)
PMKISENNPCSCKLMGDNKLDTCVDCARFELSGSKQMHFSESSVDETRDVSPVCVKDTAQ
TFSHDALVSIGVNTSPTLTLVTDTPVKVITQSASCSPIVLPGYGSTARDENKTQSVMCSP
MVVPVSDTAVQNVMETQSVMCSPIPLPVFDASTQNEIEMQSTMCSPIKLLVSHASTQNEI
ETQSIMCSPMVPCPTQDKSVLVAGPEQVDVGVGTEQGCVM
>TRINITY_DN12738_c0_g1::TRINITY_DN12738_c0_g1_i1::g.10108::m.10108 TRINITY_DN12738_c0_g1::TRINITY_DN12738_c0_g1_i1::g.10108  ORF type:internal len:131 (+) TRINITY_DN12738_c0_g1_i1:1-390(+)
VLSNFAELMETELQCSICNELFVKATSLNCSHGFCSLCIQQWMKVKKECPQCRAPITTHM
RSIVLDSYIEKMVGQLSEEMKTQRQELVEERKKEEAAFEEANKPQPPASARGRGRGRGGR
GRGARGNLAA
>TRINITY_DN12744_c0_g1::TRINITY_DN12744_c0_g1_i1::g.10111::m.10111 TRINITY_DN12744_c0_g1::TRINITY_DN12744_c0_g1_i1::g.10111  ORF type:internal len:131 (+) TRINITY_DN12744_c0_g1_i1:2-391(+)
QDVIGQLQELCTVHRLEAGDMVTEWVAFSNSRKNVKLVPDVLEQFERERLSKRNQKTPKA
AKKDSTPKVYTIDNLPMDVEGAEELYSAYGGQTPTSKGTVSNKRQHTPETGSIKRFTGPN
RSPVAPFSPA
>TRINITY_DN1274_c0_g1::TRINITY_DN1274_c0_g1_i1::g.27260::m.27260 TRINITY_DN1274_c0_g1::TRINITY_DN1274_c0_g1_i1::g.27260  ORF type:internal len:165 (+) TRINITY_DN1274_c0_g1_i1:1-492(+)
KVKNSVENKEHLIQNINSSTTSLKKSAEDLIDIDRSDEESVCSNDMCSVTMSGSHTFTYI
EDASLTVNNSIIYNSNMSQSPDTKRSPTKYQNGGGIVIQESKVSSNRVDTSLMSVNQSNA
NNRTEQSKMNGTLNQSSISNKSVKQTLTHHSTKTEMLLARRQQS
>TRINITY_DN12759_c0_g1::TRINITY_DN12759_c0_g1_i1::g.10113::m.10113 TRINITY_DN12759_c0_g1::TRINITY_DN12759_c0_g1_i1::g.10113  ORF type:internal len:185 (+) TRINITY_DN12759_c0_g1_i1:3-554(+)
QPLLEGLNPTPFVEIEFWRNKALNLECIYDQLRNPKVRKMAELLEKTGSSYFISFKEIFR
DVVAALTESQDINMYLKPLRHHFEDYEQAEFDESAKNFAPMMNCLCLVWSNSEYYNTPAR
VIVLLQEICNMIMAMAINFLEPGELFKGEIEETIEKVRKASTVLKAFKEAYEDHRLKLKT
YFKE
>TRINITY_DN12765_c0_g1::TRINITY_DN12765_c0_g1_i1::g.10112::m.10112 TRINITY_DN12765_c0_g1::TRINITY_DN12765_c0_g1_i1::g.10112  ORF type:internal len:109 (+) TRINITY_DN12765_c0_g1_i1:3-326(+)
STTTSYLKNMTVPSAEDKNEKPMYCKDKIYCGAEEYSFEELRAIRWLKKQEQMQREEEER
LAMEECRKKLELERQLLLDKAETMRQQRLKLEQEEQAMLEEARRKRHE
>TRINITY_DN12774_c0_g1::TRINITY_DN12774_c0_g1_i1::g.10103::m.10103 TRINITY_DN12774_c0_g1::TRINITY_DN12774_c0_g1_i1::g.10103  ORF type:5prime_partial len:237 (+) TRINITY_DN12774_c0_g1_i1:2-712(+)
TVYLLLTFQLSEPGCPNGYIGPGGLANDSDGQNVFDCVGGAAGYIDRSVFGHKHVYGHPT
SAELYKSTQPYDPEGLLGTLTSCFLCFLGLQAGKIFVLFKTVQSRITRFMVWAIVLGLIA
TLLCKGQQNDGWIPINKNLWSLSYVLAMASMAFVLLTFCFLTIDVYKIWSGAPFYYPGMN
SIVIYMCHEIFGQPFQTFWAIDPHSHATYMLINVCDVSVWVLLSFFLYCNKIFVSI*
>TRINITY_DN12776_c0_g2::TRINITY_DN12776_c0_g2_i1::g.10101::m.10101 TRINITY_DN12776_c0_g2::TRINITY_DN12776_c0_g2_i1::g.10101  ORF type:internal len:173 (+) TRINITY_DN12776_c0_g2_i1:3-518(+)
LSDTFVAPHPIKADRYLYCQSGTMIVVYCRLGQIFDVLSSQCVHGNVVPVVSTLAPQPTG
TTATTGPTPQPPVTLTPPAPSNPPSPPSLMTNPCTPDHISQALFIWPYPADNTKFIKCGI
FPYAGAVLSCPEHKYYSDPQKTCLYIEVVVDPTKDSYSSINNPCMKNYPGDV
>TRINITY_DN12779_c0_g1::TRINITY_DN12779_c0_g1_i1::g.10104::m.10104 TRINITY_DN12779_c0_g1::TRINITY_DN12779_c0_g1_i1::g.10104  ORF type:5prime_partial len:104 (+) TRINITY_DN12779_c0_g1_i1:1-312(+)
VTFEPGDNININPYLVNHNPAIWDNHMIFNPDRFLPENTEGRDPYAFLAFSAGQRNCIGQ
HFALNEIKILVTRLVTRFKIRSDPDKTATPYMEIVMRAKDGIH*
>TRINITY_DN12791_c0_g1::TRINITY_DN12791_c0_g1_i1::g.10106::m.10106 TRINITY_DN12791_c0_g1::TRINITY_DN12791_c0_g1_i1::g.10106  ORF type:5prime_partial len:270 (+) TRINITY_DN12791_c0_g1_i1:3-812(+)
TIMSVIGKSIVSTFVFRYKTHSSLLSVINKLVCVSDNNLLRGVHCSCKKKSQQNRRIMAS
ALGDTSTVVKEQKFDYFLILDFEATCRKNEQIIPQEIIELPVLKINSKTLETEAIFHQYV
QTRVHSHLSGFCTELTGIIQDMVDGQTHIEEVLKNFEKWMQEQNLLDPNVKSLFVTCGDW
DLMKMLPNQCNYFNIPIPDYFTRWLNIKKAFATVTSQYPKGMMPMLQKLNIPHQGRHHSG
IDDCKNIGNILCELLRRGYVAEVSGSRKG*
>TRINITY_DN12798_c0_g1::TRINITY_DN12798_c0_g1_i1::g.10105::m.10105 TRINITY_DN12798_c0_g1::TRINITY_DN12798_c0_g1_i1::g.10105  ORF type:3prime_partial len:197 (+) TRINITY_DN12798_c0_g1_i1:151-738(+)
MTKKVRHWRGRSKTTNSIIKTVNKDHFASAICPTNVEDQKQKFLAYGKTPEFIHRGTEEQ
LEQIYSNPRSEIRFDLLGEALHILKTVKSKYGDAENYYSEMYGEPITKMEATDMIVDYLK
ENHLDGAMSVIWCTDLPCSGRMMWQGPNVKYRRPEARKFSMWIKDSKYNNFLREKVIRCL
AYHEIGTHFFRSFNYD
>TRINITY_DN12799_c0_g1::TRINITY_DN12799_c0_g1_i1::g.10100::m.10100 TRINITY_DN12799_c0_g1::TRINITY_DN12799_c0_g1_i1::g.10100  ORF type:internal len:118 (+) TRINITY_DN12799_c0_g1_i1:2-352(+)
KGKYLLIDCPGQVELYTHNNSVRNIVCELVKLDIRLVSVHLVDSHYCSDVSKFISVLLTS
LSSMLQIELPHVNILSKADLIQKHGKLAYNLDFYTEVLDLSYIMEQFKEDQDFQKYR
>TRINITY_DN12801_c0_g1::TRINITY_DN12801_c0_g1_i1::g.35480::m.35480 TRINITY_DN12801_c0_g1::TRINITY_DN12801_c0_g1_i1::g.35480  ORF type:3prime_partial len:120 (+) TRINITY_DN12801_c0_g1_i1:7-363(+)
MCIRDSCDTQPSTADIKQEIVDDEDDEDSEDGEGEYMVLAEWTDGKVEEAGTSAADKENE
KEEEEIMDTETDDKDQCIIKYSKCPTPGCKGEGHITGLYTHHRSLSGCPMRSMAPPEII
>TRINITY_DN12803_c0_g1::TRINITY_DN12803_c0_g1_i1::g.35490::m.35490 TRINITY_DN12803_c0_g1::TRINITY_DN12803_c0_g1_i1::g.35490  ORF type:3prime_partial len:186 (+) TRINITY_DN12803_c0_g1_i1:72-626(+)
MSDNAETEIPVTPASPNDRRRKRSIVFGSQPIVVQTDAAIECNDVLKTVEPDNFTQCLKE
KTDDDQSLNTGDQEHYIITDDDTLKQNEENNNDCSVESGDRNAREEQEFDNNESMDDEYN
IRETVPVNNKQDELNDIIYDETKPKRLPNPKQLKLDFAGNQSNVVRESIDVLISPNEIVN
TGRRR
>TRINITY_DN12803_c0_g1::TRINITY_DN12803_c0_g1_i2::g.35491::m.35491 TRINITY_DN12803_c0_g1::TRINITY_DN12803_c0_g1_i2::g.35491  ORF type:3prime_partial len:187 (+) TRINITY_DN12803_c0_g1_i2:475-1032(+)
MILSMMKQNQNDFPILSNSNLTLQMWINRRHFLEKYKLHLLVLMLFSMTLTFVIIGLHFH
SVHHKNLATSQKIIFEARQRKLFLHDIKDLDTLSGHLGLNMPQWKQPSHCHSNYKDILDK
TCLRWKGYAQLNINHFAENTTQCYNLTWQLEPGHQPFDCFYIGQSFWYGPVNMSESEWPI
KSNFEF
>TRINITY_DN12804_c0_g1::TRINITY_DN12804_c0_g1_i1::g.35488::m.35488 TRINITY_DN12804_c0_g1::TRINITY_DN12804_c0_g1_i1::g.35488  ORF type:internal len:106 (+) TRINITY_DN12804_c0_g1_i1:3-317(+)
NTRQMMHSFTCHRAPATGLSFSPINDIFLMSVGLDKRIACHDVQSKKVVKIMSADSPLTS
IDTMGDGVTVAVGSTRGKIYQYDLRMGSGPLRTVDAHKSSVQCLQ
>TRINITY_DN12807_c0_g2::TRINITY_DN12807_c0_g2_i1::g.35499::m.35499 TRINITY_DN12807_c0_g2::TRINITY_DN12807_c0_g2_i1::g.35499  ORF type:internal len:127 (+) TRINITY_DN12807_c0_g2_i1:2-379(+)
PKGEKKRCLILFTLLFVFCHTYSMYSILPMLWLSIFNIFLIGVINMYVILTGGLCVLQFT
YFRKHEQKLALVIEKMLFSVYPWCCVILLTWATSSLISLELVPYVLLAYGFIYLQMFMTP
HTTSFK
>TRINITY_DN12813_c0_g1::TRINITY_DN12813_c0_g1_i2::g.35489::m.35489 TRINITY_DN12813_c0_g1::TRINITY_DN12813_c0_g1_i2::g.35489  ORF type:internal len:114 (+) TRINITY_DN12813_c0_g1_i2:1-339(+)
YKGKMNVWGDWDESKSAKLKDLAETCLALDTTIDPETKLKELLDEDLDIKRIPTGKAMCD
ICIVNPRGNSGTLDHPKGCNLNVCVACMRNSYLNPIVCHGCCKPVNPPIGKTW
>TRINITY_DN12820_c0_g1::TRINITY_DN12820_c0_g1_i1::g.35493::m.35493 TRINITY_DN12820_c0_g1::TRINITY_DN12820_c0_g1_i1::g.35493  ORF type:5prime_partial len:122 (+) TRINITY_DN12820_c0_g1_i1:2-367(+)
AGSDDGSFFIWENSTTNIVRVLHGDDSIVNCLQPHPSNCLLATSGIDPVVRLWSPQPEDG
KKNDREVDNSDDAALANQKRMNADPLEVMLMNMGYRLSSSSEDGDGDNERRQDAQMTCPT
S*
>TRINITY_DN12821_c0_g1::TRINITY_DN12821_c0_g1_i1::g.35484::m.35484 TRINITY_DN12821_c0_g1::TRINITY_DN12821_c0_g1_i1::g.35484  ORF type:3prime_partial len:218 (+) TRINITY_DN12821_c0_g1_i1:89-652(+)
MGILENDSLESIMMETRDPLQWHFKQLDHAMGLSFKANFNFALVGHLLKGFRHPNQTTVS
RTIRVLNHLLSITVKPFNRDKFEVNPQTVPYLAALVSVSEEVRSRCHLKHRTSQYMMTES
PSSDSLNAEMGQAVPNTTGMTSASSSASVTCVPTSNGTVAATTTTSTGVPQTHSSGSVSM
TSATSTGV
>TRINITY_DN12834_c0_g1::TRINITY_DN12834_c0_g1_i1::g.35495::m.35495 TRINITY_DN12834_c0_g1::TRINITY_DN12834_c0_g1_i1::g.35495  ORF type:internal len:121 (+) TRINITY_DN12834_c0_g1_i1:3-362(+)
PNQDVDKEAPDQDHVVSSSAETALVPSSGAIGSRVIAKWKDGFYYPGIMKSSADRNSKCA
VKFDDGDSRTVKLGEILLIEKLPVGQSVMVLNKDGYFESGMISQLLTQHYVVETDDGLSG
>TRINITY_DN12851_c0_g1::TRINITY_DN12851_c0_g1_i1::g.35496::m.35496 TRINITY_DN12851_c0_g1::TRINITY_DN12851_c0_g1_i1::g.35496  ORF type:internal len:118 (+) TRINITY_DN12851_c0_g1_i1:1-351(+)
PGAPLEVTDDTVAVIGLAIGGVVLLVILCAAIMFLYRKHEHQKAQAEHHVIRFQNTGYAT
IIQDVSRDWNSDQNTDEDSHSTRPISNVYLDPIEVNRIYEEVKKDNNHGMNSLGDSS
>TRINITY_DN12856_c0_g1::TRINITY_DN12856_c0_g1_i1::g.35498::m.35498 TRINITY_DN12856_c0_g1::TRINITY_DN12856_c0_g1_i1::g.35498  ORF type:3prime_partial len:103 (+) TRINITY_DN12856_c0_g1_i1:225-530(+)
MDSYLSRFERYAGAQGWKIEQWSLHLSALLKGKALGVYSRLPTEDSLDCDKLKSALLKRF
ELTEEGFRKKLRSARPEKGETFVQYFRRSKNYLERWLELGKV
>TRINITY_DN12859_c0_g1::TRINITY_DN12859_c0_g1_i1::g.35497::m.35497 TRINITY_DN12859_c0_g1::TRINITY_DN12859_c0_g1_i1::g.35497  ORF type:internal len:106 (+) TRINITY_DN12859_c0_g1_i1:2-316(+)
DGGTGTVGVVVRKLQDRHVQVRWPSRIVDTYKFGADNKWDLEVTLDPPHSAGAHAPSDGT
SNAENEATGQDRPQVPGEEATEVAWKWKDQAEQWRLFSDESNRKM
>TRINITY_DN12867_c0_g1::TRINITY_DN12867_c0_g1_i1::g.35482::m.35482 TRINITY_DN12867_c0_g1::TRINITY_DN12867_c0_g1_i1::g.35482  ORF type:internal len:122 (+) TRINITY_DN12867_c0_g1_i1:3-365(+)
GKYPCVVKIKRGDVNKYQHRGGDDTCSGEDVVHVLELRRHKMVVAMKQQWDRRSGEYQQT
GKQAEINATQKGWFEVLPDNGQPVEYFDTINAIVAIRPKQFLVRTSIVGYQLSVENDASC
W
>TRINITY_DN12876_c0_g1::TRINITY_DN12876_c0_g1_i1::g.35481::m.35481 TRINITY_DN12876_c0_g1::TRINITY_DN12876_c0_g1_i1::g.35481  ORF type:internal len:114 (+) TRINITY_DN12876_c0_g1_i1:1-339(+)
VDRIEMSEQAILHDRDIKMTGMVTWTGTTSMEVTMDVEQEIDSQWKRLIKAKFLMVARNP
TTKGSAIINKLQPNGAEEEELFKHGEENKSQRMLEKQKTLLKTPPSEEERLLI
>TRINITY_DN12881_c0_g1::TRINITY_DN12881_c0_g1_i1::g.35494::m.35494 TRINITY_DN12881_c0_g1::TRINITY_DN12881_c0_g1_i1::g.35494  ORF type:internal len:113 (+) TRINITY_DN12881_c0_g1_i1:2-337(+)
SNDGNTLIPCIGVAPNQIIFYFYDSVNDVLLQSRTMPLVVEKTVNYETVIALWLVLNHKQ
LGSGIPPTFPADQKAGFFELAEDKLAVYRNCLKTGTISGIVTEDCYNPGSSA
>TRINITY_DN12884_c0_g1::TRINITY_DN12884_c0_g1_i1::g.35483::m.35483 TRINITY_DN12884_c0_g1::TRINITY_DN12884_c0_g1_i1::g.35483  ORF type:3prime_partial len:117 (+) TRINITY_DN12884_c0_g1_i1:51-398(+)
MFGKALTFVIFGLVVHYLNIYRFWLNWERTVIFRNYPGSCRVVIENGGSEDMTYFEDDVV
LISSGFGTPSGSIKALYLDDDSRVDTLEIINAPTSSYFLVSPHGISLWRDPDTGEQ
>TRINITY_DN12886_c0_g1::TRINITY_DN12886_c0_g1_i2::g.35500::m.35500 TRINITY_DN12886_c0_g1::TRINITY_DN12886_c0_g1_i2::g.35500  ORF type:5prime_partial len:114 (+) TRINITY_DN12886_c0_g1_i2:3-344(+)
RAHATIEYLEQEFDKKNSHLKALTSKGSVMETISFRSEETDMAGNNDDLILSCCTYYCKD
KARDYMPKDKDTPVRLYREVVLLTDDRNLRLKAHTHNVPVKDIPAFVKWSLGT*
>TRINITY_DN12888_c0_g1::TRINITY_DN12888_c0_g1_i1::g.35486::m.35486 TRINITY_DN12888_c0_g1::TRINITY_DN12888_c0_g1_i1::g.35486  ORF type:internal len:137 (+) TRINITY_DN12888_c0_g1_i1:2-409(+)
ELHHLLIMEALGGDARWSDRFLGYHAAVVYYWLLIPTYLFSPAVAYQFMELLEAHAVDTY
STFVRLNRKALAALPPPSVARSYYLDGDLYLFDDFQQRLPGSRRPPCGTLLDVFVNICED
EGEHVKTMRACQDYAQ
>TRINITY_DN12899_c0_g1::TRINITY_DN12899_c0_g1_i1::g.35485::m.35485 TRINITY_DN12899_c0_g1::TRINITY_DN12899_c0_g1_i1::g.35485  ORF type:internal len:116 (+) TRINITY_DN12899_c0_g1_i1:2-346(+)
IDPVLKHLKGHARKNPSKALALSFHGWTGTGKNYVSKLVAEGMFQKGMKSKYVRLISATK
EYPHEEMVHFYKDKLRHTIETAIKECPRSLFIFDEMDKMPAGVIDTIKPYLDYYE
>TRINITY_DN128_c0_g1::TRINITY_DN128_c0_g1_i1::g.25122::m.25122 TRINITY_DN128_c0_g1::TRINITY_DN128_c0_g1_i1::g.25122  ORF type:internal len:120 (+) TRINITY_DN128_c0_g1_i1:2-358(+)
FAPHHLHALEEAGLPRPVVNQIELNSWQRKEETVAYCRNRNIAVMGYCPMAKGEMFNETW
LKEIAARYGKSQAQVLIRWSVQKGYITIPKSNNPARISQNADVFDWVLDDDDLHILDRS
>TRINITY_DN12905_c0_g1::TRINITY_DN12905_c0_g1_i1::g.19705::m.19705 TRINITY_DN12905_c0_g1::TRINITY_DN12905_c0_g1_i1::g.19705  ORF type:internal len:126 (+) TRINITY_DN12905_c0_g1_i1:1-375(+)
HKSHNSGEMSTGDGHSNSKSPISNENPESSTSETSLMLSSSSSSTLSNVPSSSQVLSVPT
KPILMCFICKLSFGFSKSFISHTTTEHSMVLTADEKEIMSQKNSSAIIQGIGKDKEPLIS
FLEPI
>TRINITY_DN12920_c0_g1::TRINITY_DN12920_c0_g1_i1::g.19708::m.19708 TRINITY_DN12920_c0_g1::TRINITY_DN12920_c0_g1_i1::g.19708  ORF type:internal len:117 (+) TRINITY_DN12920_c0_g1_i1:3-350(+)
KPPLAPSPPSPPPPPDPKYNVVELLQKGHTLNKVQARTAFAMYLVRVQQRLMSDSTSMTQ
DDVDGFNEQMDLVLRFLKRAAVNLQQSFKVVVPSRKLPLSLLHIVDPDVPVEEGMS
>TRINITY_DN12928_c0_g1::TRINITY_DN12928_c0_g1_i1::g.19706::m.19706 TRINITY_DN12928_c0_g1::TRINITY_DN12928_c0_g1_i1::g.19706  ORF type:internal len:112 (+) TRINITY_DN12928_c0_g1_i1:2-334(+)
TIKGEKFNLMTSHLESTKNYGKERKIQLKKSLALMLKMDVGRTVVFGGDLNLRDNEVAEI
GGLPENIYDIWEVTGKRPEAKFTWDMQRNDNLEWSHKFKPKCRFDRLYLRH
>TRINITY_DN12928_c0_g1::TRINITY_DN12928_c0_g1_i2::g.19707::m.19707 TRINITY_DN12928_c0_g1::TRINITY_DN12928_c0_g1_i2::g.19707  ORF type:internal len:114 (+) TRINITY_DN12928_c0_g1_i2:2-340(+)
TIKGEKFNLMTSHLESTKNYGKERKIQLKKSLALMLKMDVGRTVVFGGDLNLRDNECTIK
GEKFNLMTSHLESTKNYGKERKIQLKKSLALMLKMDVGRTVVFGGDLNLRDNE
>TRINITY_DN1294_c0_g1::TRINITY_DN1294_c0_g1_i1::g.27263::m.27263 TRINITY_DN1294_c0_g1::TRINITY_DN1294_c0_g1_i1::g.27263  ORF type:5prime_partial len:157 (+) TRINITY_DN1294_c0_g1_i1:3-473(+)
LFDKLLDSQRFSGASQGSPSPDQFNSDSTSSTHRDMNGQYSRGTTPVNHSDSSRDTTQDS
SHRIERFRVTITKNPGLGFSIAGGIGSYGNPFRRGDMGIFVTKVQPQGPASPSLLRGDKL
LEVNGLDFRDIEHNKAVNVLKNTGSSVQLYVEREAS*
>TRINITY_DN12959_c0_g1::TRINITY_DN12959_c0_g1_i1::g.19704::m.19704 TRINITY_DN12959_c0_g1::TRINITY_DN12959_c0_g1_i1::g.19704  ORF type:internal len:132 (+) TRINITY_DN12959_c0_g1_i1:2-394(+)
FHSQTARFKITEKLSKNSIYDKTEEDFFYCSYCSEGFRHKTKLVEHMHTAHSDAFPFSCK
LCNQGFLEKTFLIMHNLKAHGIQTENQNEIEEKADDGKVGEILQIISSKAGFPNKVVSVQ
TSSETLETEEE
>TRINITY_DN12962_c0_g1::TRINITY_DN12962_c0_g1_i1::g.19710::m.19710 TRINITY_DN12962_c0_g1::TRINITY_DN12962_c0_g1_i1::g.19710  ORF type:internal len:107 (+) TRINITY_DN12962_c0_g1_i1:1-318(+)
FKEPVDSVINHVDTLMKDPAVRGCAAIVMVGGFSESPMLQESVKRKFPNVKVIVPDEAGL
AVLKGAVIYGHCPTVITERMAKFTYGIKSEQVYTEGIHPSHRKTVR
>TRINITY_DN1296_c0_g1::TRINITY_DN1296_c0_g1_i1::g.27262::m.27262 TRINITY_DN1296_c0_g1::TRINITY_DN1296_c0_g1_i1::g.27262  ORF type:5prime_partial len:109 (+) TRINITY_DN1296_c0_g1_i1:1-327(+)
SHAVRVLGTVLGMLSYTGYMGIVLFGPAIALEGVTGFPQWGSILSVALASVIYTAIGGLK
AVIWTDVFQCVVMFAGFFAVLIKGTMFIGGVGKTWEIAYENGRVNIFK*
>TRINITY_DN12990_c0_g1::TRINITY_DN12990_c0_g1_i1::g.19709::m.19709 TRINITY_DN12990_c0_g1::TRINITY_DN12990_c0_g1_i1::g.19709  ORF type:internal len:115 (+) TRINITY_DN12990_c0_g1_i1:3-344(+)
ETEETKYDFEDTSSCSSIENVIPQLLYTLVAVYAIVFLVCLGSAIVSLLVLRTERIKRGF
FEDEAYEEVYTVSGSSSVDQSDSEVDVSAEVITSPTGQSLPLATSGVKDSSIRN
>TRINITY_DN13003_c0_g1::TRINITY_DN13003_c0_g1_i1::g.14176::m.14176 TRINITY_DN13003_c0_g1::TRINITY_DN13003_c0_g1_i1::g.14176  ORF type:3prime_partial len:176 (+) TRINITY_DN13003_c0_g1_i1:67-591(+)
MDYDLMHADSAVDAEEFFSSEKKLLSSVKKFVVPLQLPKTVTYDPEPCEIPLYFRRQEST
EDHRVPTLNNLRRVSSFEDLSDDSTDVPATAQVPPLTPGTTQKMSQALLESFKSFEKDQH
RLNIPKDPMLWSEVQVVQWLNWAIREFTLEGVNVNNFAMRGREICKMDKEKFLKL
>TRINITY_DN13003_c0_g1::TRINITY_DN13003_c0_g1_i2::g.14177::m.14177 TRINITY_DN13003_c0_g1::TRINITY_DN13003_c0_g1_i2::g.14177  ORF type:internal len:126 (+) TRINITY_DN13003_c0_g1_i2:1-375(+)
PTSSLRAPGMLHKGSWHTLGRHKPSPINTKKCNLLDVPATAQVPPLTPGTTQKMSQALLE
SFKSFEKDQHRLNIPKDPMLWSEVQVVQWLNWAIREFTLEGVNVNNFAMRGREICKMDKE
KFLKL
>TRINITY_DN13014_c0_g1::TRINITY_DN13014_c0_g1_i1::g.14169::m.14169 TRINITY_DN13014_c0_g1::TRINITY_DN13014_c0_g1_i1::g.14169  ORF type:internal len:105 (+) TRINITY_DN13014_c0_g1_i1:1-312(+)
AVDLSDPDFVASITATLSTIMLVAVQAGLGCTVTVMDLRDNMRRPLAVGVGLFAQVLGMP
LIAYGLAASLKIKGDGLLGLALVACTPGGSMSNVFSYFSRGSMS
>TRINITY_DN13015_c0_g1::TRINITY_DN13015_c0_g1_i1::g.14172::m.14172 TRINITY_DN13015_c0_g1::TRINITY_DN13015_c0_g1_i1::g.14172  ORF type:3prime_partial len:135 (+) TRINITY_DN13015_c0_g1_i1:194-595(+)
MPLFHSSGLLLGMTNAFLHGATCVLARKFSKTHFMDICRKHSVTVFIYIGELCRFLLTNE
KNDFDKHHSIRLALGNGLRRDIFGEFKERFAIPHIVELYAATEAPFASINLQDVIGSCGR
SSPLLERFFTLGFF
>TRINITY_DN13028_c0_g2::TRINITY_DN13028_c0_g2_i2::g.14167::m.14167 TRINITY_DN13028_c0_g2::TRINITY_DN13028_c0_g2_i2::g.14167  ORF type:internal len:107 (+) TRINITY_DN13028_c0_g2_i2:1-318(+)
QLSTKPVHQGPDTQAGDGSEESCQICDQQMSQHQQCLLHVRQPGMGDTRISTAKSPADSN
VQDRQQPCGHTSLPVPHPSPRTYKILPLQEIPPALHIHIILQKLIL
>TRINITY_DN1302_c0_g1::TRINITY_DN1302_c0_g1_i1::g.36371::m.36371 TRINITY_DN1302_c0_g1::TRINITY_DN1302_c0_g1_i1::g.36371  ORF type:internal len:146 (+) TRINITY_DN1302_c0_g1_i1:1-435(+)
RHGKRSSDKNKKAHSKKKVINMYQHQNNGYGYQPREVHNHHHHYPNGAVKQDRRMPLDPY
PNGALKHERRMPLDPVRIQPIPHPYATYHGPPPALREMPQSYGEGAPPIVIPLAHGGTVA
MRPDPRPVIQRSNKRRDPAPQGTSN
>TRINITY_DN13048_c0_g1::TRINITY_DN13048_c0_g1_i1::g.14174::m.14174 TRINITY_DN13048_c0_g1::TRINITY_DN13048_c0_g1_i1::g.14174  ORF type:internal len:117 (+) TRINITY_DN13048_c0_g1_i1:2-349(+)
NAIAPAASVFFLLSYAATNLACMALDLASAPNFRPTFKYFSWHTSFLGLIGCMVMCFLIS
PLYSSVAIIFMLVLVIMLHFRSLPTSWGSISQALIFHQVRKYLLMLDIRKAHVKYW
>TRINITY_DN1304_c0_g1::TRINITY_DN1304_c0_g1_i1::g.36366::m.36366 TRINITY_DN1304_c0_g1::TRINITY_DN1304_c0_g1_i1::g.36366  ORF type:3prime_partial len:152 (+) TRINITY_DN1304_c0_g1_i1:56-454(+)
MSYQPIATGVVTPDYSMGKSIRSVPMLFDGGTTAMKYRHNTLDISGSTSSAPRLILKKDK
IGSDKMSIAFKEVFNNYTTNTNENEKNHNEGEVDRISDAFRRGEQLLMSNDNVRPRSRSK
SSLNMNDKISPSS
>TRINITY_DN13055_c0_g1::TRINITY_DN13055_c0_g1_i1::g.14175::m.14175 TRINITY_DN13055_c0_g1::TRINITY_DN13055_c0_g1_i1::g.14175  ORF type:internal len:231 (+) TRINITY_DN13055_c0_g1_i1:2-691(+)
DNGTKCLVSESDADCDLIDHEAETDTTESYITDTTSLELSSADNVEAKGEFKETKDDDVK
ITERCNLQNTNISESKTLMNEMGDNKFQMCTKNEILSNPKLLNDADKSINEILGQPQKEL
VPKPQPKSSLSEYKKIIGKFETVKTNSVNIDESLKKMSQIISGSTVNSDKNSFSSLQRFR
KRPGVTEHLKEIGKLRPSLGGQEINSSEDCTVNTSHGNTVRNRTQMHSFV
>TRINITY_DN1305_c0_g1::TRINITY_DN1305_c0_g1_i1::g.36376::m.36376 TRINITY_DN1305_c0_g1::TRINITY_DN1305_c0_g1_i1::g.36376  ORF type:internal len:125 (+) TRINITY_DN1305_c0_g1_i1:1-372(+)
CDHSFHREMGLSKDVFNLWTDDPCEKQTGAGDCENSEPALKKVRYSRIENDTALGCVMHS
ILPRTSNIPATAVVEYCNFSVPVNVGQSCIISNCEYDPTVKVEGSNVKVSGSDENDLLML
DFPN
>TRINITY_DN13062_c0_g1::TRINITY_DN13062_c0_g1_i1::g.14171::m.14171 TRINITY_DN13062_c0_g1::TRINITY_DN13062_c0_g1_i1::g.14171  ORF type:complete len:264 (+) TRINITY_DN13062_c0_g1_i1:39-794(+)
MAIKSLQGQLQTMEDRCVKVESENINLMGNLKAQHESNQQKPHTKEVEELDEKLTAGEKL
MEDIIEENETLKEEITELKAEMDEMYDSFRDQEAEEFRELQKELEITAKNCRILQFKLRK
VERRNNQIEHDKNQFEEKLRILQNQFQDRDAVSHIRSLENELRMAKDVSVRLHDELDLME
DKRGKVEEENRHLTELLEQADRKQFRLELEVDKLRDKVVELKQDLRASGSAGGEKRMLNC
AEFLALHREVS*
>TRINITY_DN13093_c0_g1::TRINITY_DN13093_c0_g1_i1::g.14173::m.14173 TRINITY_DN13093_c0_g1::TRINITY_DN13093_c0_g1_i1::g.14173  ORF type:internal len:136 (+) TRINITY_DN13093_c0_g1_i1:1-405(+)
LRASIRAEVFGALQDEDGHVPRPTNENLLINDMIREYLAFNRYDHTLAVFMPESGQPASA
IDRRYLSEQTGLPLQDAIGGADGRSLVHVPILYGLLAESHARPVGNVAARVWDGAPGQVS
LAGAAAPVRADDAEI
>TRINITY_DN13098_c0_g1::TRINITY_DN13098_c0_g1_i1::g.14166::m.14166 TRINITY_DN13098_c0_g1::TRINITY_DN13098_c0_g1_i1::g.14166  ORF type:5prime_partial len:132 (+) TRINITY_DN13098_c0_g1_i1:3-398(+)
LGNRRQSSEAIADRLMCEVAREVHAVSRRAMHSAEALAACGIAAARRPVVLPPGESAAKH
SLNLITHHGLPGPSRQSCTSCKWTQSTVWIRSTTAPIHVKASGCYHRGMCCSAVRGFALP
PGYGPRGCVYL*
>TRINITY_DN13100_c0_g1::TRINITY_DN13100_c0_g1_i1::g.14237::m.14237 TRINITY_DN13100_c0_g1::TRINITY_DN13100_c0_g1_i1::g.14237  ORF type:5prime_partial len:250 (+) TRINITY_DN13100_c0_g1_i1:1-750(+)
RILQLLMNDPASAEETVNDLNSCEVEIMMIKQELQEYKQENTCSQTCQTEIDKRSVELPA
SGSNQSAENHRAIQNIMASTTKPIATANIMTKASTSTSSIRNPLNVTNSYQSTSGNNSFM
PQSTTGSFPGMMGVNHFLLAQAQSVAIMANAGMSAMVGANISLGAGMGANFNMGLLPQLN
PLLAQQLQQNKSLADTDASVVPNQMGDNMLTLGRGQPLQWNNLGILPGLLPLLQNMNLGR
GRGAPGPNQ*
>TRINITY_DN13111_c0_g1::TRINITY_DN13111_c0_g1_i1::g.14234::m.14234 TRINITY_DN13111_c0_g1::TRINITY_DN13111_c0_g1_i1::g.14234  ORF type:internal len:127 (+) TRINITY_DN13111_c0_g1_i1:3-380(+)
LGGLERSQGEIAAAHARAAMAEECAIFDPLPSTALVLSITSALAFAFYILGYLLRSCIGR
PYRSGLVYGLDLSKIAIAQASGVALSALLSGGADAPPPRAGTQDARAGVGATSHHRAVVG
GGIARR
>TRINITY_DN13140_c0_g1::TRINITY_DN13140_c0_g1_i1::g.14239::m.14239 TRINITY_DN13140_c0_g1::TRINITY_DN13140_c0_g1_i1::g.14239  ORF type:5prime_partial len:156 (+) TRINITY_DN13140_c0_g1_i1:2-469(+)
AILFFFSDFEKAFDSLNQNYVFKCLEHFQFGQSLINWVKLFYTDAKSCVINNGHLSQFFP
IQCGVRQGCPLSPYLFILCIELLSYEISHNINIKGINIYGHEIKETLFADDATFLTDGSK
QSFESLIDVLDNFKYISAVSYTHLDVYKRQIEYSF*
>TRINITY_DN13140_c0_g1::TRINITY_DN13140_c0_g1_i2::g.14240::m.14240 TRINITY_DN13140_c0_g1::TRINITY_DN13140_c0_g1_i2::g.14240  ORF type:internal len:172 (+) TRINITY_DN13140_c0_g1_i2:2-514(+)
AILFFFSDFEKAFDSLNQNYVFKCLEHFQFGQSLINWVKLFYTDAKSCVINNGHLSQFFP
IQCGVRQGCPLSPYLFILCIELLSYEISHNINIKGINIYGHEIKETLFADDATFLTDGSK
QSFESLIDVLDNFKYISAVSYTHLDVYKRQKQIQCSVVSLKSVSFSLENGW
>TRINITY_DN13140_c0_g1::TRINITY_DN13140_c0_g1_i3::g.14241::m.14241 TRINITY_DN13140_c0_g1::TRINITY_DN13140_c0_g1_i3::g.14241  ORF type:5prime_partial len:152 (+) TRINITY_DN13140_c0_g1_i3:2-457(+)
AILFFFSDFEKAFDSLNQNYVFKCLEHFQFGQSLINWVKLFYTDAKSCVINNGHLSQFFP
IQCGVRQGCPLSPYLFILCIELLSYEISHNINIKGINIYGHEIKETLFADDATFLTDGSK
QSFESLIDVLDNFKYISAVSYTHLSVIFLRQ*
>TRINITY_DN13148_c0_g1::TRINITY_DN13148_c0_g1_i1::g.14238::m.14238 TRINITY_DN13148_c0_g1::TRINITY_DN13148_c0_g1_i1::g.14238  ORF type:3prime_partial len:109 (+) TRINITY_DN13148_c0_g1_i1:71-394(+)
MLYFHSSHLALLASIISTFVIWSAAGLRGMFECESCENVICPVIQHRCELVREPGICSCC
LTCARIEGEYCGLPIGRCARGLRCLPLPNDPDPVLALMFGRATCRPFQ
>TRINITY_DN13151_c0_g1::TRINITY_DN13151_c0_g1_i1::g.14244::m.14244 TRINITY_DN13151_c0_g1::TRINITY_DN13151_c0_g1_i1::g.14244  ORF type:internal len:118 (+) TRINITY_DN13151_c0_g1_i1:1-351(+)
RLHLAIPKLAECKKMKKLNLKKFSSTWLSLSAKRINVKDYIDFDRKLERNRKEPQCNYEV
PTVTVIDHLPGVQHRSNLGYLPESGLKEVLQKISGKLESVEDAGARIAYAMEKNETS
>TRINITY_DN13151_c0_g2::TRINITY_DN13151_c0_g2_i1::g.14245::m.14245 TRINITY_DN13151_c0_g2::TRINITY_DN13151_c0_g2_i1::g.14245  ORF type:internal len:107 (+) TRINITY_DN13151_c0_g2_i1:2-319(+)
VKGNARIALDCLRIALHSCPEKAKDTALLSASNILHRAGYINDAIVATGYSLDVTPNLVV
GHFNMANLYAAKGQWDYASIFYESTLGLQATFEPAKSRLRTILCMR
>TRINITY_DN13157_c0_g1::TRINITY_DN13157_c0_g1_i1::g.14243::m.14243 TRINITY_DN13157_c0_g1::TRINITY_DN13157_c0_g1_i1::g.14243  ORF type:internal len:168 (+) TRINITY_DN13157_c0_g1_i1:2-502(+)
WMFGFMYVSADTVIMAYIFTILNSLQGLFIFIFHCFMDRKVKKEWRRAIYKAKWLPVCCR
VNLGGYNGNLSSPTPTSSSGPQNYFLRFWSSRKRKRSSTSSNSTKNRRSDLDSFLRSDTS
SGCTTGTGVNRYSNQSDKLLPNGQNPYSAMPTHYEGGVNGDLSVVDA
>TRINITY_DN13160_c0_g1::TRINITY_DN13160_c0_g1_i1::g.14242::m.14242 TRINITY_DN13160_c0_g1::TRINITY_DN13160_c0_g1_i1::g.14242  ORF type:internal len:127 (+) TRINITY_DN13160_c0_g1_i1:2-379(+)
AFQAIGFIIGPLIQTALVPVGYPGVVHTTALHLNMYTATAMFSALVGVVNVVLLLVVFKE
HTVMVDQFTPRQIQYSEDSESYDDECNADEHPNYYSVALAVFLFFSILFIFAVFETIATP
LSMHMF
>TRINITY_DN13169_c0_g1::TRINITY_DN13169_c0_g1_i1::g.14236::m.14236 TRINITY_DN13169_c0_g1::TRINITY_DN13169_c0_g1_i1::g.14236  ORF type:5prime_partial len:103 (+) TRINITY_DN13169_c0_g1_i1:2-310(+)
FGYAGERSFGCADERSFGYSDGSSFGCADERTFGNAGERFVDCAGERSLDCAGERSFGCA
DERTFGNAGERFVDCADEISFVCADEISFGCADEISFGCADE*
>TRINITY_DN13183_c0_g1::TRINITY_DN13183_c0_g1_i1::g.14232::m.14232 TRINITY_DN13183_c0_g1::TRINITY_DN13183_c0_g1_i1::g.14232  ORF type:internal len:126 (+) TRINITY_DN13183_c0_g1_i1:2-376(+)
DSAPKTTHSEKGTITKNTGFGENSKSMNVGSGEVNEQASTINDKRPDQFDTMHDPSMINQ
NNTEIDIANKITDTPYKIKNVTNVNKSEYTLPDSWKNFCNISGEETYESEFTKRIKLTVI
KCQVT
>TRINITY_DN13205_c0_g1::TRINITY_DN13205_c0_g1_i1::g.39808::m.39808 TRINITY_DN13205_c0_g1::TRINITY_DN13205_c0_g1_i1::g.39808  ORF type:internal len:131 (+) TRINITY_DN13205_c0_g1_i1:3-392(+)
KGKLWKDESHWTHDKYDFDNQAPKSREELIALYGYDITLDDKPPENSPRMKSRPRPSRDN
KPQFQDFLPQDGNRRRSYGSNRDQNESNSSNDYYNEVPAQRSKSDSIQDMGYQSQNRRGG
RGRGSRGRGQ
>TRINITY_DN13206_c0_g1::TRINITY_DN13206_c0_g1_i1::g.39818::m.39818 TRINITY_DN13206_c0_g1::TRINITY_DN13206_c0_g1_i1::g.39818  ORF type:internal len:178 (+) TRINITY_DN13206_c0_g1_i1:1-531(+)
PMFTTNAQLAVSNIPTVVESQNFDFSSDVPPASSPEVLICSLMQSPPLPTNRSAHALVSD
VHRQHSPSPADRVEICFQESNQTMPVNTGSANNSPQYAYDNSYHTQQPTAEFQIHHQLLN
SNQSLSTNQTGQTDTSQLLQELVDHLQEQKSAGQTQDLNNVLLLLQHNGFPPDGMSN
>TRINITY_DN13214_c0_g1::TRINITY_DN13214_c0_g1_i1::g.39820::m.39820 TRINITY_DN13214_c0_g1::TRINITY_DN13214_c0_g1_i1::g.39820  ORF type:5prime_partial len:169 (+) TRINITY_DN13214_c0_g1_i1:3-509(+)
HFDTISLTMELNTKLIRVAFMVVLLPHLAASMLLFCRQTCVMNNQTLCGPIPCPQPRCDK
PLELTPGDCCEHCPTEEKGRLARVLVGGDHGDCQHPCTQGGVKYCHPIPCPLPPCVDRVT
TKGECCSHCPNGYNCSGPDGSIIDYNHWKIVDGKNCTCVHPIQPATCV*
>TRINITY_DN1321_c0_g1::TRINITY_DN1321_c0_g1_i1::g.36363::m.36363 TRINITY_DN1321_c0_g1::TRINITY_DN1321_c0_g1_i1::g.36363  ORF type:internal len:127 (+) TRINITY_DN1321_c0_g1_i1:2-379(+)
ILISDFSLALNQTINTPEIDMDESDVSVSSFKTKAKQMKNRRKRTRNETVGHFEYEVVSQ
QPVFKRMLWRDQKKQNFDPLYYVGMSRKLMLKEGLFDSSYVLISPQYHEEEFDCSEKPTM
ERLCMV
>TRINITY_DN13228_c0_g1::TRINITY_DN13228_c0_g1_i1::g.39823::m.39823 TRINITY_DN13228_c0_g1::TRINITY_DN13228_c0_g1_i1::g.39823  ORF type:internal len:220 (+) TRINITY_DN13228_c0_g1_i1:1-657(+)
LLVVPDTQELFCQVIGKKILEEEVKFPGLSSSFSVALETKQPINLDDIPMENRAGIEDVI
ECPLHSFLCVPVMSRSDNSLIALACMANKRNANRFTERDILCIRQCFRYTATVLTSTLAF
QNERKLKVQTQAMLQVARHLFTNLEDLTKLLREIMQQARNLTQAERCSVFLIDSETDELV
AKVFDGITTNKDNEVQEEIRMPCNQGIAGHVATSGDLLN
>TRINITY_DN1322_c0_g1::TRINITY_DN1322_c0_g1_i1::g.36365::m.36365 TRINITY_DN1322_c0_g1::TRINITY_DN1322_c0_g1_i1::g.36365  ORF type:internal len:105 (+) TRINITY_DN1322_c0_g1_i1:1-312(+)
GFDCYKGVYLLLKTCYLKAVSYTHLDVYKRQVYAYTTDIIILINYCQTQFVVRLIGICIH
YRYIILNNYCQTHFVVRLIGICIHYRYIILNNYCQTHFVVRLIG
>TRINITY_DN13230_c0_g1::TRINITY_DN13230_c0_g1_i1::g.39816::m.39816 TRINITY_DN13230_c0_g1::TRINITY_DN13230_c0_g1_i1::g.39816  ORF type:internal len:164 (+) TRINITY_DN13230_c0_g1_i1:3-491(+)
GAAGQVYEITVYSLMGDVVSEGVTTLHSTIPLSITSLEEVISNDTTIHLHWTSPESTDSH
FRHFVIHVNSAFGRLSWEKNGNQRELIVTDLNVGSMYNVTVYVSTGYEISPAFEKVFYTY
PLQIDSVTYDTSRDETTNSFTVHWTINETATIHNFIINISPQP
>TRINITY_DN13231_c0_g1::TRINITY_DN13231_c0_g1_i1::g.39812::m.39812 TRINITY_DN13231_c0_g1::TRINITY_DN13231_c0_g1_i1::g.39812  ORF type:internal len:126 (+) TRINITY_DN13231_c0_g1_i1:2-376(+)
NILSIFIWRKPSMKSSTGQYLIAQAFNDIGVLVFFFLTDPSVIIWPHLKTWYWYGVFHSY
IGYPMFFFFVVNSIWTLVGVTLNRYIQVCFINQAKTICNEENTRMGIILITVLSFIVNTP
HFNTY
>TRINITY_DN13242_c0_g1::TRINITY_DN13242_c0_g1_i1::g.39811::m.39811 TRINITY_DN13242_c0_g1::TRINITY_DN13242_c0_g1_i1::g.39811  ORF type:internal len:120 (+) TRINITY_DN13242_c0_g1_i1:3-359(+)
QTEVNLHMMCSGHPNIVKVHDVYANDLQFPGEKQPKPYLLMVLEMMEGGELFDRISKERR
FTERKAARYFKKIAEALRHCHSLNVAHRDLKPENILLSDNTESAEIKLSDFGFAKIDDG
>TRINITY_DN13245_c0_g1::TRINITY_DN13245_c0_g1_i1::g.39821::m.39821 TRINITY_DN13245_c0_g1::TRINITY_DN13245_c0_g1_i1::g.39821  ORF type:internal len:257 (+) TRINITY_DN13245_c0_g1_i1:2-769(+)
LPFQPHGGRSNAATMHLITSKKPTGVISGIQHVPDGQIVWSSLLPDTCLLSEQLQTMLVN
LLAGLMDTDPAKMWSFDQYFRAVNDIHNMIVLNIFFCCTSTEIRLYVNKTDTFAKIREKL
AAETEVPAGDQLLLWLDRDVSDIVDLLAKVEDYPKSILKKRLYLINRRSMENSALKIKKL
PKFPELDGFQNLEKDAQTAKKCSAIAVFICTRIGAILKQQHHTSKGELFYRQYIKIIVRR
SENIVPEIRKTLRETR
>TRINITY_DN13245_c0_g1::TRINITY_DN13245_c0_g1_i2::g.39822::m.39822 TRINITY_DN13245_c0_g1::TRINITY_DN13245_c0_g1_i2::g.39822  ORF type:5prime_partial len:184 (+) TRINITY_DN13245_c0_g1_i2:2-553(+)
LPFQPHGGRSNAATMHLITSKKPTGVISGIQHVPDGQIVWSSLLPDTCLLSEQLQTMLVN
LLAGLMDTDPAKMWSFDQYFRAVNDIHNMIVLNIFFCCTSTEIRLYVNKTDTFAKIREKL
AAETEVPAGDQLLLWLDRDVSDIVDLLAKVEDYPKSILKKRLYLINRRSMENSALKIKKL
HNT*
>TRINITY_DN1325_c0_g1::TRINITY_DN1325_c0_g1_i3::g.36374::m.36374 TRINITY_DN1325_c0_g1::TRINITY_DN1325_c0_g1_i3::g.36374  ORF type:internal len:123 (+) TRINITY_DN1325_c0_g1_i3:1-366(+)
ASLLHQTVYIIKNKNVTDESLVHQTRYIIRNKNVTDASLLHQTVYIIKNKNVTDESLVHQ
TRYIIRNKNVTDASLLHQTVYIIKNKNVTDESLVHQTCYIIKNKNVTDESLVHQTRYIIR
NK
>TRINITY_DN13260_c0_g1::TRINITY_DN13260_c0_g1_i1::g.39817::m.39817 TRINITY_DN13260_c0_g1::TRINITY_DN13260_c0_g1_i1::g.39817  ORF type:internal len:164 (+) TRINITY_DN13260_c0_g1_i1:3-491(+)
HYHIKQSSSDSIEKSFPIAFNILFHQNVEQLERVLRSIYRPQNQYCIHVDRKTADEVLDA
VRSITQCFDNVFIVSKLEIVVYASYTRLLADINCMKDHIKRKSEWKYLINMASGEFPVMS
NLQMVQILQHFNGSNDIHEVFTGIDADRFKRKHFTYLDLRTRD
>TRINITY_DN13264_c0_g1::TRINITY_DN13264_c0_g1_i1::g.39810::m.39810 TRINITY_DN13264_c0_g1::TRINITY_DN13264_c0_g1_i1::g.39810  ORF type:internal len:117 (+) TRINITY_DN13264_c0_g1_i1:1-348(+)
RSLKLPQELPVIKSPGLTVVANDRFRYYQNVCTVSYSSVWWGWARWQREIDWMTMNGFNL
PLAFTGQEAIFQRVYRSMGFTAEDLNEHFGGPAFLAWSRMGNMEGWGGPLPQSWID
>TRINITY_DN13267_c0_g1::TRINITY_DN13267_c0_g1_i1::g.39807::m.39807 TRINITY_DN13267_c0_g1::TRINITY_DN13267_c0_g1_i1::g.39807  ORF type:internal len:189 (+) TRINITY_DN13267_c0_g1_i1:2-565(+)
SSSSTSTSKKIGKKSRSRVSYQGDLHKNDDTTVTRLDMMKAELERMKKRDEETERRRKEM
KQAEIKKMKAKLDQEKLDKGIQLHPGVSERKQEISQSLTQETKTSMQDERSKVAAETARL
KNEISLKHGLHIKKKKNDVVKLAEEFAKPHKSSNAFGLPDRIVREFTFDEIMDLKKVFDM
FDVAGIGY
>TRINITY_DN13269_c0_g1::TRINITY_DN13269_c0_g1_i1::g.39815::m.39815 TRINITY_DN13269_c0_g1::TRINITY_DN13269_c0_g1_i1::g.39815  ORF type:5prime_partial len:103 (+) TRINITY_DN13269_c0_g1_i1:1-309(+)
LGRSKQMVHNAREVGTFTADQLRRQTEQMQHVDSDIKDMRFHFAAATRQIQNVRRQVETD
KCLAAMLLFIVLGIVVIIVYKTFNPNSKLNTPKGLQPPSGYA*
>TRINITY_DN13270_c0_g1::TRINITY_DN13270_c0_g1_i1::g.39813::m.39813 TRINITY_DN13270_c0_g1::TRINITY_DN13270_c0_g1_i1::g.39813  ORF type:internal len:140 (+) TRINITY_DN13270_c0_g1_i1:1-417(+)
VLFTIRNKFFLFCLVVLLSGFLLVHYVVPENHTAVFSQIPSNDTWNVHDEPWLLEDKKHD
RTRFIKYNRGTTSTVQRTQNMESKQCKKKFDVSFLKVHKAGSTTLMNIFLRFAISHELNV
VLPQRSSGFGFNYLGYGQT
>TRINITY_DN1327_c0_g1::TRINITY_DN1327_c0_g1_i2::g.36364::m.36364 TRINITY_DN1327_c0_g1::TRINITY_DN1327_c0_g1_i2::g.36364  ORF type:3prime_partial len:137 (+) TRINITY_DN1327_c0_g1_i2:165-572(+)
MSRKSNYLTVGSDDLLCFLVLTLIVVSSTADTCSRKFIILTIDHRDCRPRQIMTRACGGN
CLSYTRPSVELHDTVEHFCQCCDADDVRLVETRVWCPNNEWQPGQRRFRRIRVVMNLPLS
CRCRPCSLTPHEIIQI
>TRINITY_DN13281_c0_g1::TRINITY_DN13281_c0_g1_i1::g.39806::m.39806 TRINITY_DN13281_c0_g1::TRINITY_DN13281_c0_g1_i1::g.39806  ORF type:5prime_partial len:192 (+) TRINITY_DN13281_c0_g1_i1:2-577(+)
DLGAAPKMTISDQLPTSAPPKPSAPTGTVHAPAHHEHPQQHTLAEMTGVAAVSLSGTLGA
EFRDVPPAYEKPEAAPPKLTAEQIHANAIQAAHAQHGHAHASNGYLHDAVPGVSSLSGGV
GSALDSTPAALPTAGADHVHHAADVRTHVGGIQRRNSQELVKEAVEADARKKAEQQKELA
LHQEIEAAKRH*
>TRINITY_DN13282_c0_g1::TRINITY_DN13282_c0_g1_i1::g.39809::m.39809 TRINITY_DN13282_c0_g1::TRINITY_DN13282_c0_g1_i1::g.39809  ORF type:3prime_partial len:253 (+) TRINITY_DN13282_c0_g1_i1:244-999(+)
MADIAGDGPPNKRQKIASPALTPSGSESEFNFLLDSIVTDLPDELMSTSDGTIQNGTNDS
SHSVSSLNQDSASQRHQQLSQLLSNVPTPSSSASSSIANSNVGMTNNSALNNAIKSPLSN
SLQSPPHGLQSKAGPPASSHYLTDNSSFVSSSSSFSLANSTSPTLSSISMPNSMSTMPNN
MLNSMSPMSSMSMSHQVNSIPHPQNQMMNGPQTQYTMSGVRQVRGVVMPNSGNNMNPGMG
MSQPNMIGTLNN
>TRINITY_DN13307_c0_g1::TRINITY_DN13307_c0_g1_i1::g.25005::m.25005 TRINITY_DN13307_c0_g1::TRINITY_DN13307_c0_g1_i1::g.25005  ORF type:complete len:113 (+) TRINITY_DN13307_c0_g1_i1:90-428(+)
MEFLSVSWISSSFSPAPRQQHGHFFITYNSHLLTQKNRAIPSITNTSIIATSKGISHARS
LTALLESGFSVVVEVDMVVGETMATRKDDVNTVMRRGEAAMSNISLCCVNDS*
>TRINITY_DN13310_c0_g1::TRINITY_DN13310_c0_g1_i2::g.25020::m.25020 TRINITY_DN13310_c0_g1::TRINITY_DN13310_c0_g1_i2::g.25020  ORF type:3prime_partial len:155 (+) TRINITY_DN13310_c0_g1_i2:65-526(+)
MATEDEVKLDMLQDDDDEAVNADDGRANVSTDPAAGMGSEFMGQGRNMVFEDGKSRIDFI
LAWEISQKQTADTEKAKHARDIFEKNLQEEGLSLEYDLTDEEVHYCKVHAPWEVLTRYAE
ILKMRMKMQQTLVAHNIQKKYSKWENPVKALSTN
>TRINITY_DN13312_c0_g1::TRINITY_DN13312_c0_g1_i1::g.25025::m.25025 TRINITY_DN13312_c0_g1::TRINITY_DN13312_c0_g1_i1::g.25025  ORF type:3prime_partial len:384 (+) TRINITY_DN13312_c0_g1_i1:139-1287(+)
MYSHTGNKPHKCSSCDKSFTDNYQLVAHERTHNDDRPFQCTECDKAFFVKPKLIRHMHTV
HSIQKEALSNYVATKINDGIGYRDRTKLKNYNPESSPRKTQVVYIDAQGNIISQMMKTEE
EIRAEKEQMILQKIQTQMQRKAERHTPYMIKTPGDDTIVETEHTQEEAFEVVTSRDASGN
VQVNTTLVSPESPITVKTETDMDEEDMETFEVVTTRDATGQIQVNTIAPNGEHVIIENGE
AKTIVSIPEREANVIYEMNPIENDGSIELDGQNYTFVTQADGQGQEGHLELITQALSGVQ
AQSDADQGQIQVITEEITGEQVQMDSEGNIEIYTQDNMETETHEASENFSINIGEDGTMN
AADFEKIEALRNLYSDQQIVIVL
>TRINITY_DN13315_c0_g1::TRINITY_DN13315_c0_g1_i1::g.25027::m.25027 TRINITY_DN13315_c0_g1::TRINITY_DN13315_c0_g1_i1::g.25027  ORF type:internal len:137 (+) TRINITY_DN13315_c0_g1_i1:2-409(+)
TYQSSESIEQDCCDDYSINGSQHNLLNQVSPADIGGLEKLGSKVEDGLKKIFTSWGTLCA
KNPLIVLLVSVIVFGSLAGGIARYDVTTDPVKLWSSKQSTAREQKDYFDSHFGPFYRTQQ
IIISRPNNHTRVKHDF
>TRINITY_DN13318_c0_g1::TRINITY_DN13318_c0_g1_i1::g.25010::m.25010 TRINITY_DN13318_c0_g1::TRINITY_DN13318_c0_g1_i1::g.25010  ORF type:3prime_partial len:118 (+) TRINITY_DN13318_c0_g1_i1:36-386(+)
MPKFMIFPWMKRNEVERVYNELYSDVPASQRHAIGRIAVWQSRALHKLPVALESTAAFVS
ANLEYRMAALSRSQDLRLRNLYSIALLRYHYTLFILLVWQNVFTQQSLCISVVDFSI
>TRINITY_DN13318_c0_g1::TRINITY_DN13318_c0_g1_i2::g.25011::m.25011 TRINITY_DN13318_c0_g1::TRINITY_DN13318_c0_g1_i2::g.25011  ORF type:3prime_partial len:234 (+) TRINITY_DN13318_c0_g1_i2:36-734(+)
MPKFMIFPWMKRNEVERVYNELYSDVPASQRHAIGRIAVWQSRALHKLPVALESTAAFVS
ANLEYRMAALSRSQDLRLRNLYSIALLRFINHITEKGQSKTYAKPVHRIAGEIGVPEWVV
TLRHEATHNSLPSLTILRAAAQWSLHWLKVEFWEVQIVECSTEKRSTQIDLLRDMLVTFQ
QQRFEQLSEETTEHTNEVEEQVLNDIEMMFLELGSEVCPILTENGYLVYTEEQ
>TRINITY_DN13322_c0_g1::TRINITY_DN13322_c0_g1_i1::g.25019::m.25019 TRINITY_DN13322_c0_g1::TRINITY_DN13322_c0_g1_i1::g.25019  ORF type:3prime_partial len:225 (+) TRINITY_DN13322_c0_g1_i1:74-745(+)
MFHDIKGKNIAFDRNRYSACWCPVQTGGLAFTRNPLCHGESLTLTLEGTGGVELGIVSKD
PATWVNRVPVSMNGIDGYQFLNDIKIHKRTCTITIAIDLSLKEVTSSYGGGQYIQKIENR
QYWLVVDVKYGLVECKLDNQGNENNRHYFSKVQGNNMQLLNDPTVVKTYTKSPSSICFYH
QPVQTGLKLSLQCSPKAHQGTTPGRYYILLRYTTLSPDQLKKDF
>TRINITY_DN13326_c0_g1::TRINITY_DN13326_c0_g1_i1::g.25022::m.25022 TRINITY_DN13326_c0_g1::TRINITY_DN13326_c0_g1_i1::g.25022  ORF type:internal len:106 (+) TRINITY_DN13326_c0_g1_i1:1-315(+)
PNPAASHREMPSIVPSLALQATSPLSAPASAFASGSVGSAGGGRDAHCSARAARAAVPIG
GWAPRSAPVVGHARWPPALSARAAPLGGRFWWRARRPALCFFQDP
>TRINITY_DN13327_c0_g1::TRINITY_DN13327_c0_g1_i1::g.25015::m.25015 TRINITY_DN13327_c0_g1::TRINITY_DN13327_c0_g1_i1::g.25015  ORF type:internal len:184 (+) TRINITY_DN13327_c0_g1_i1:2-550(+)
LCQAFVWAYDEQGGVCEIRPVAENFYMIWTWISEMLIFVAVPLTVLFINILVIREINKIN
KFGNSFGQDGTSSQTSTITLLSVSFYLICTLLPATIVYTIQMSIKPGNHTTLPQDWSEDS
TWSSYLTYYHIRRIVEEICFSNFACYVFIYYITSSYFRSEVHKICCFAKCFTEKRTTITS
DIA
>TRINITY_DN13331_c0_g1::TRINITY_DN13331_c0_g1_i1::g.25008::m.25008 TRINITY_DN13331_c0_g1::TRINITY_DN13331_c0_g1_i1::g.25008  ORF type:internal len:112 (+) TRINITY_DN13331_c0_g1_i1:2-334(+)
SDTGQTSLLGGGLSNNIIYIGVPLCGLGILIFLIICIICLRKRKAKTKGSPAKNHVQDLW
VNSQPEIALSSQSPLHEANGGEGIGGQKDLGCTTYESLYDFDGELDTHLRL
>TRINITY_DN13340_c0_g1::TRINITY_DN13340_c0_g1_i1::g.25009::m.25009 TRINITY_DN13340_c0_g1::TRINITY_DN13340_c0_g1_i1::g.25009  ORF type:internal len:100 (+) TRINITY_DN13340_c0_g1_i1:2-298(+)
WELPFSEVINWNKASVWGDERLLFQVPSIVRSMSHPEILSLRQQTQFLWDTYFSSVDKIV
TTTLEIIKDRIDQHFSRSQFMWNTITGSTYLLPEFCYTL
>TRINITY_DN13343_c0_g1::TRINITY_DN13343_c0_g1_i1::g.25017::m.25017 TRINITY_DN13343_c0_g1::TRINITY_DN13343_c0_g1_i1::g.25017  ORF type:internal len:172 (+) TRINITY_DN13343_c0_g1_i1:2-514(+)
RKLRWGILGTGRIAKDNCAAIVAAGDTNEIAMVAGRRPNAAKEMAETYGGRPSTVEGGGA
YEQLERADDVDVVYVAVVHKFHKEHILRSLVCGKHVLCEKPMCLNAAETRAVVAAARVAG
RLLVEGHWTQCWPAAREARTLIRNGAIGELVAIASDFSYPNKIDASNTECQ
>TRINITY_DN13345_c0_g1::TRINITY_DN13345_c0_g1_i1::g.25013::m.25013 TRINITY_DN13345_c0_g1::TRINITY_DN13345_c0_g1_i1::g.25013  ORF type:internal len:128 (+) TRINITY_DN13345_c0_g1_i1:3-383(+)
LDWVACTEYFDFDTDLYPGVLCDAIARETWTREFFDTLKKIHQTHYEQFGDTTGVVHIEG
REPIQINIRGVRDHSYGNIRDWKLFHRYCIQYVALEDGTTVCVSAISMPLTMSRLHCGFI
FHASGKM
>TRINITY_DN13349_c0_g1::TRINITY_DN13349_c0_g1_i1::g.25028::m.25028 TRINITY_DN13349_c0_g1::TRINITY_DN13349_c0_g1_i1::g.25028  ORF type:5prime_partial len:312 (+) TRINITY_DN13349_c0_g1_i1:2-937(+)
LEPVAVNTIPPPQPMSVPKMDQPEEDDDDLIPPSSRTRRGRGGGNKRQSRGTPRRNPKRQ
RTDIQPDYQVATPSPPPPTAPPPDANFHLKYTYGVNAFKHWVIQKNVQIEQASKPGLGKP
LKTYKTDILQCTADELNFSLCLFVKEVRKPNGEEYAVDSIFYLCLGIQQYLFESGRIDNI
FTDIYYERFTECLNELLTRYEPKLNHAGQLVCRIEEEHLWESKQLGAHSPHVLLNSLVYF
NTKYFMLKTSEDHLKLSFTHIMKHWKKTPSGRGSGTGPNAGRSVYLRYYCPTPQGKDANA
QKKKKRGNASL*
>TRINITY_DN13350_c0_g1::TRINITY_DN13350_c0_g1_i1::g.25012::m.25012 TRINITY_DN13350_c0_g1::TRINITY_DN13350_c0_g1_i1::g.25012  ORF type:internal len:189 (+) TRINITY_DN13350_c0_g1_i1:1-564(+)
VKGTDTILMVGGFSESKMLQHAIKNGFPSKKVIIPEEAGLAVLKGAVIFGHNPKAITSRV
SRFTYGLRVYKKFQPGLHPESKRVVIDGKDMCEGCFDKHVETGQEVQVGMTFNEKNYLPR
SKKDRKTAASVFTSNQKDPAYFDDAGCSYLGSVTVDLSDIKSYKDRVHAVKMIYGDTELG
VEVRIIKT
>TRINITY_DN13365_c0_g1::TRINITY_DN13365_c0_g1_i1::g.25016::m.25016 TRINITY_DN13365_c0_g1::TRINITY_DN13365_c0_g1_i1::g.25016  ORF type:internal len:176 (+) TRINITY_DN13365_c0_g1_i1:3-527(+)
CLYVDFKCNCAIIMSLCKPNIGLKRKSFMKRREENIIRTLTYNDSDDGSGHDESTTSGCS
PIWSPERKHLSDGQSSEFLELDIPVCAAMISSPKSSRRLARRRRYSPDPFGLEEVEEEAQ
QVPVSSDFMTLSPDISPPHRKLRALRLFDTPHTPKSLLEKARKRRPTGDKLKISV
>TRINITY_DN13373_c0_g1::TRINITY_DN13373_c0_g1_i1::g.25024::m.25024 TRINITY_DN13373_c0_g1::TRINITY_DN13373_c0_g1_i1::g.25024  ORF type:internal len:185 (+) TRINITY_DN13373_c0_g1_i1:3-554(+)
DNESRKRLLQIRLYKVIPLSQRSCLLEWCEGTQPIGEYLVGSAAFGVKGAHTRYRPQDWA
SLDCRRHLQAAGTVEGKYKAYKEICTHFQPVLRHFFLEKFPSPSVWFERRLAYTRSVATN
SIVGYILGLGDRHVQNILLDCNTAELVHIDLGVAFEQGEILPTPETVPFRLTRDIEDAMG
ASGV
>TRINITY_DN13376_c0_g1::TRINITY_DN13376_c0_g1_i1::g.25026::m.25026 TRINITY_DN13376_c0_g1::TRINITY_DN13376_c0_g1_i1::g.25026  ORF type:internal len:218 (+) TRINITY_DN13376_c0_g1_i1:3-653(+)
KSSFFRTFFTLLGRMTLNVFRDRTSYACRIFMLGLFVPFICVFLGHLSKDQTSVQDRIGL
LYQSSQVPPYVAALNAVALFPPLRDLYYRECRDGLYTAPSFLLAYAFHILPFSICSSAIF
SSIVYWVTGLTPQTENFLLYSALVFFLHIFGEILCVLVMGAFMNPALATSTSGIILSAAG
LMASGFLRNVEKMLPIFQWIAWGNIYKYAGEILAANE
>TRINITY_DN13385_c0_g1::TRINITY_DN13385_c0_g1_i1::g.25006::m.25006 TRINITY_DN13385_c0_g1::TRINITY_DN13385_c0_g1_i1::g.25006  ORF type:5prime_partial len:110 (+) TRINITY_DN13385_c0_g1_i1:3-332(+)
KMLELGEKISKLADSKSISEGDNDQMYLSDLINKRYGGISVKVLPLDIYADGKWYEMREE
KRKLARPIIVNNNWVLGNKAKIDRAKKWKHWFIRDDWNCDMDLVHQTVY*
>TRINITY_DN13385_c0_g1::TRINITY_DN13385_c0_g1_i2::g.25007::m.25007 TRINITY_DN13385_c0_g1::TRINITY_DN13385_c0_g1_i2::g.25007  ORF type:5prime_partial len:100 (+) TRINITY_DN13385_c0_g1_i2:2-301(+)
TICQMCIRDSFNTLLVNAYLCFFSRYGGISVKVLPLDIYADGKWYEMREEKRKLARPIIV
NNNWVLGNKAKIDRAKKWKHWFIRDDWNCDMDLVHQTVY*
>TRINITY_DN13395_c0_g1::TRINITY_DN13395_c0_g1_i1::g.25014::m.25014 TRINITY_DN13395_c0_g1::TRINITY_DN13395_c0_g1_i1::g.25014  ORF type:3prime_partial len:109 (+) TRINITY_DN13395_c0_g1_i1:42-365(+)
MAYNYVVTAHKPTAVNACVTGNFTSTDDLNLIIAKNTRLEIYVVTPEGLRPIKEVGIYGR
IAVLELFRPPGEAKDLMFVLTSKYNAMILECNQEGENIEIITRAHGNV
>TRINITY_DN13399_c0_g1::TRINITY_DN13399_c0_g1_i1::g.25021::m.25021 TRINITY_DN13399_c0_g1::TRINITY_DN13399_c0_g1_i1::g.25021  ORF type:internal len:200 (+) TRINITY_DN13399_c0_g1_i1:3-599(+)
CFFRGQCSSDIETEQDKLLVEGVEYQDIGIYNELLNLLENQQIKYRDKENTRKEIPVCSK
EMNKKKTTSHGDKAGEKVLKKRLKDKTTVAELESDTNEPLVGDDETCTGYQIQSFYNNSK
GIGLHSKDKLIAKREELAKLWKDAQSKMNETDISIDNVYKKPETLLRVKIKEDNSDLHKS
VSDNSLNDQNHIIDNMKSD
>TRINITY_DN13403_c0_g1::TRINITY_DN13403_c0_g1_i1::g.9133::m.9133 TRINITY_DN13403_c0_g1::TRINITY_DN13403_c0_g1_i1::g.9133  ORF type:internal len:287 (+) TRINITY_DN13403_c0_g1_i1:3-860(+)
LGCAFLRMIGGGIGRSSGLFYVKFLERFGGTATETAWVTSLSGTVRLLTGPFVSVLCNRY
SARNLSYIGCCIFVIAIHISAYSTSLTYLYISYGVLGGLGKSFLLTPCTILLGEYFDKRR
SLAFGLASAGFGIGGFTITPIIATLFENYGFSGTCILLSGIACHVFIAVSLFRQVEKRTQ
QNEAKKREQTISLSELGENDADETVILLSEVSSTGSVHMTIVDRNPNGADMDMSTATLPE
NSKKKRASIISQTYKRVKQSLKSNKDNNDAEGSKNKLISFSVLKDI
>TRINITY_DN13405_c0_g1::TRINITY_DN13405_c0_g1_i1::g.9141::m.9141 TRINITY_DN13405_c0_g1::TRINITY_DN13405_c0_g1_i1::g.9141  ORF type:3prime_partial len:208 (+) TRINITY_DN13405_c0_g1_i1:2-622(+)
MAAAQRGAIVDADDKTTKKCLSPPSQVSPPVVRPMAASTPTEVSPSMHPALQSIHSHYLP
GKTRMRTSFDPEHEIPRLQKWFSENQHPSRELMLHYLSELNSLDSRKGRRPLDLTNIIYW
FKNARAAHRRAAKSSEDDSFEMEEEKEMPPVSSASEGLPFLPNRNAVYMVPYPHFPNLGI
NNHLGLLNVQSRFNGHHDNKEPCDLSL
>TRINITY_DN13407_c0_g1::TRINITY_DN13407_c0_g1_i1::g.9129::m.9129 TRINITY_DN13407_c0_g1::TRINITY_DN13407_c0_g1_i1::g.9129  ORF type:internal len:138 (+) TRINITY_DN13407_c0_g1_i1:1-411(+)
VRWRCALPIRRLESSRRSSWVSSSFSARTQLSGSRSTSSLASKSLASLTRTSRLSRPTRA
RTCASAASTSPRRRASIGCRASTMACTTPQGMPLASSTRTSRSMRRRTPSSTMGATSSSL
MRSRTRREHRRAREQLE
>TRINITY_DN1340_c0_g1::TRINITY_DN1340_c0_g1_i1::g.36373::m.36373 TRINITY_DN1340_c0_g1::TRINITY_DN1340_c0_g1_i1::g.36373  ORF type:internal len:154 (+) TRINITY_DN1340_c0_g1_i1:2-460(+)
ISDAKNKAFLKFLHSIDDKQQGAKGPIVDSTVQPGGNLNSYLRDLKNSAASMKYARDGSM
YIPKSRESMELQAILRGLDTNMGWPMSFQQDMFSDKQSTGQFTRPVSRVSSRGPSPGPPS
TPRSSYQVLSSKKLAASIKSGCYLGRPSSRRKI
>TRINITY_DN13414_c0_g1::TRINITY_DN13414_c0_g1_i1::g.9124::m.9124 TRINITY_DN13414_c0_g1::TRINITY_DN13414_c0_g1_i1::g.9124  ORF type:3prime_partial len:139 (+) TRINITY_DN13414_c0_g1_i1:30-443(+)
MKLRKVRKLIVEQVIIGTIAVFGIVSFTYHSTGSSLSKSTCHKDCHRDKHNTIDALTDLD
KKQMDTAGNTVSKSDFTVTRNRTTTKIVIREHSNSSTKMQDYYRWPYIIANTEKCKGNVH
FVVVVNSGVNYLQRRTAL
>TRINITY_DN1341_c0_g1::TRINITY_DN1341_c0_g1_i1::g.36375::m.36375 TRINITY_DN1341_c0_g1::TRINITY_DN1341_c0_g1_i1::g.36375  ORF type:5prime_partial len:132 (+) TRINITY_DN1341_c0_g1_i1:3-398(+)
ESLITNKVKYSVFSCNCEHFCHWCCVSSDESVQIDNLKNMIFEVLTDAAHIGNVGAKILR
ITLKLVLYSLDDLSGIAKTSMIAVPWGVLSGVLLVSLIFSIYSHTKLSKKLKEGTICSAC
CSCLLYTSRCV*
>TRINITY_DN13422_c0_g1::TRINITY_DN13422_c0_g1_i1::g.9140::m.9140 TRINITY_DN13422_c0_g1::TRINITY_DN13422_c0_g1_i1::g.9140  ORF type:5prime_partial len:189 (+) TRINITY_DN13422_c0_g1_i1:3-569(+)
NVEQVCTPELHMPFTDSLGDSRLGVWSENVQLYNGTAFFDGRFSSRLVINRYSNTAFHGD
FVVSFKYKEIIKSPDDFGLQALVSNGDCGDDPSIIIAKMPGYVLMGARTDKSKSMAVPTL
NTEWKEVIYIHNQKKLEGRVSGATKGIWSWGPIQSTHCGLQIGHGTGLRNFNGYIDDLKV
YHCRPANI*
>TRINITY_DN13423_c0_g1::TRINITY_DN13423_c0_g1_i1::g.9142::m.9142 TRINITY_DN13423_c0_g1::TRINITY_DN13423_c0_g1_i1::g.9142  ORF type:internal len:100 (+) TRINITY_DN13423_c0_g1_i1:2-298(+)
TDSPSLFNVIPEEAESLGQPKGVIRRNDSVVDEMMYESGLLHKFMHNFTETVSEEEDNGE
EEEEERVITMNHRPSDASLTKPPVQFTLPTELSSSMLFE
>TRINITY_DN13434_c0_g1::TRINITY_DN13434_c0_g1_i1::g.9137::m.9137 TRINITY_DN13434_c0_g1::TRINITY_DN13434_c0_g1_i1::g.9137  ORF type:3prime_partial len:121 (+) TRINITY_DN13434_c0_g1_i1:182-541(+)
MCSKDEFSEWVSVNCRKFCSKCSCVDTISNCDDYGTEVCSNPEYSEWVSAKCRKRCNKCA
SSGGTDVLTTCDDAIPDCQDYGTDVCTISKYDTWVSKNCKKYCHRCSSSNGPDILTACDD
>TRINITY_DN13439_c0_g1::TRINITY_DN13439_c0_g1_i1::g.9131::m.9131 TRINITY_DN13439_c0_g1::TRINITY_DN13439_c0_g1_i1::g.9131  ORF type:3prime_partial len:205 (+) TRINITY_DN13439_c0_g1_i1:197-808(+)
MTVADKMQVEPSDVRSHGDTQMNASQKRAKKPYQAHHPHSHHHRRVKAQPKQHVVETEIL
VDESPLINPNDPFEQHFHRVSHQEPEIEIDQCVSPSPDTNPNDPFEKHFLAASLTSAADT
KVRSSSFRNDKPKPVVIRRNTDNYSSSPNLLFAKDDLYHDNRAHEPRGDPPLRRVRSFKS
TSKGGVINRGDSFRKKNSSRNIAD
>TRINITY_DN13443_c0_g1::TRINITY_DN13443_c0_g1_i1::g.9128::m.9128 TRINITY_DN13443_c0_g1::TRINITY_DN13443_c0_g1_i1::g.9128  ORF type:internal len:274 (+) TRINITY_DN13443_c0_g1_i1:1-819(+)
VPSTTTTDIKSTANPTTTALFETTASEEITTPSVRTISLSSVPVPTSTQTQFTTTVDTPR
TPYSAPETTTEYISPSTSVFLPSQTTTTLKKTTFAPRIPTTYFPDYVDYVTQSRRFEETS
AKQVYVPTKMPPYFQSTDRPYIPTRQPEFGIDLTSEGPYIPTRRPEVEVKTSQPYIPTAR
QIFEIETTTTRPYIPTRQPDFGLKITTRRSDVPTRRPDFGFDTTTLRPYIPTKQPNFEKE
IIATSQPFLPTKRPDFGQNVTPYVVPYSPAATF
>TRINITY_DN13446_c0_g1::TRINITY_DN13446_c0_g1_i1::g.9147::m.9147 TRINITY_DN13446_c0_g1::TRINITY_DN13446_c0_g1_i1::g.9147  ORF type:internal len:178 (+) TRINITY_DN13446_c0_g1_i1:2-532(+)
GAQHPPIQQKPVGSMRKDEKTRGVRGDSFQDFQDKTMDAWDDADDDLMLDMANIRMSMRD
IQSTAKAVMDNHSRQAKNANLQYSGSNLTSGGHKAGPGVGVRLNNSWQPPKPTAIRYTQQ
TSVDREVTKLEKIKSLLAGPNTNILELQKLSWSGLPKSVRPTCWKILSGYLPVSLDR
>TRINITY_DN13447_c0_g1::TRINITY_DN13447_c0_g1_i1::g.9144::m.9144 TRINITY_DN13447_c0_g1::TRINITY_DN13447_c0_g1_i1::g.9144  ORF type:internal len:136 (+) TRINITY_DN13447_c0_g1_i1:2-406(+)
FIYSTEMKKTETWTQADGYKLLIKSSEFSATGKIWIALRPLLENANDKLDLLTKPFCANV
TSVNCLSWRQGDDGEYFWDKEQCEVSGRSTLVNTFCDCKNNGTSSALTVGTTFYVPPNKI
DFDREVAASKELGSW
>TRINITY_DN13451_c0_g1::TRINITY_DN13451_c0_g1_i1::g.9125::m.9125 TRINITY_DN13451_c0_g1::TRINITY_DN13451_c0_g1_i1::g.9125  ORF type:internal len:290 (+) TRINITY_DN13451_c0_g1_i1:3-869(+)
CFARCPDDNVFWVMLVEKAYAKRCGGYHKIGVREVEFGLELLCGGVADEPFETWTAGCAE
LVPPNGSRPDGLWSLLLDKVSSNHAIGAEYVSRPDPAKPALPRMEMLGISLDQPYCMLIA
DEVRQAGRMIRMRTFRGDAEWSGKWSDESEHWTNNLRKLLSYSADADDGSFWMDYDDFCR
YFNRVWMVRMADDRWTRYTVRSEWRDATAGGSTAYVSWLHNYQWRLRVPPRSKPARVFIT
VSVPETPTVVRLGADTDADAERGAGGGGGAATLAYTNAIGLDIFRGYSA
>TRINITY_DN13459_c0_g1::TRINITY_DN13459_c0_g1_i1::g.9148::m.9148 TRINITY_DN13459_c0_g1::TRINITY_DN13459_c0_g1_i1::g.9148  ORF type:internal len:143 (+) TRINITY_DN13459_c0_g1_i1:1-426(+)
FESEETEQSDSNLNKLSKSSNKQPPPMPPMKPPRTGAHDDYVKVKLDKQTQNKVLLDSIE
NCEEKTEDVENRTLNKKKPLRPPPPSKKARPFSVCTDTGLDVVSSDGSESDEMSTTGSGS
NNDTNNDTPFYEMISFAEPGSK
>TRINITY_DN13461_c0_g2::TRINITY_DN13461_c0_g2_i1::g.9145::m.9145 TRINITY_DN13461_c0_g2::TRINITY_DN13461_c0_g2_i1::g.9145  ORF type:internal len:196 (+) TRINITY_DN13461_c0_g2_i1:2-586(+)
ETVVNDMNQPNFNPVPFSQIAQNTSKTNAALGNTNSVNASATVNTNSVSFPNSQGQTSPN
FKVLSPPNTNTSPPQGAVSGEIQLLNQQIQQLYAMPQTPQTQQKLLDLQEKIRTLKSQQM
IQTQRPKQPYQQNVQQPQMNPQPMQPQAAQPGTVTFQLNINTSAPQQSLPANQKIQVVQQ
SPNTIQGAHNIVIIQ
>TRINITY_DN13469_c0_g1::TRINITY_DN13469_c0_g1_i1::g.9132::m.9132 TRINITY_DN13469_c0_g1::TRINITY_DN13469_c0_g1_i1::g.9132  ORF type:5prime_partial len:146 (+) TRINITY_DN13469_c0_g1_i1:3-440(+)
QSDLPLVNNSEHVITTDFVIATDNLDGRHSKQEHLYNPQVITTNEQVIPCHMTDMNTNHM
TGANIHGNHDNLSNMTTMPMNNEMMRYDQAQYSHEGMIQHGDGNYDPRLHSEGYYGNMHS
NSAGQIPQGLNILTVAMNMVNPDPY*
>TRINITY_DN13479_c0_g1::TRINITY_DN13479_c0_g1_i1::g.9138::m.9138 TRINITY_DN13479_c0_g1::TRINITY_DN13479_c0_g1_i1::g.9138  ORF type:internal len:160 (+) TRINITY_DN13479_c0_g1_i1:3-479(+)
KLPARRRVIPIKFRDYKNTSDDENSDSDYDPYENIRRKVPKRPKPISEEKTMGTNTGMPE
TPTFAVNKQPRVGRPRKHFMPIQSVTSSTVPLMNPEVSDEIEQKYQEALKISMETALEKS
KEAIVEKLTDNKMVEENILTEKTAEGTNNVAKDDTEKGL
>TRINITY_DN1347_c0_g1::TRINITY_DN1347_c0_g1_i1::g.36367::m.36367 TRINITY_DN1347_c0_g1::TRINITY_DN1347_c0_g1_i1::g.36367  ORF type:internal len:152 (+) TRINITY_DN1347_c0_g1_i1:3-455(+)
EVKNTPKNTRNSQAVVPRQSYTMSRSEQSSFICDEQNVKNYTENIRKIMSVLQESTSPLK
AAKIAQLTGIGSSRSSVNRILYHLEKKGVLVKTENTWILRNRAGACSDEAIQVYGADLAK
QPAAKDKRSSSSGDMSCGCPNAGPNCNHYKI
>TRINITY_DN1347_c0_g1::TRINITY_DN1347_c0_g1_i2::g.36368::m.36368 TRINITY_DN1347_c0_g1::TRINITY_DN1347_c0_g1_i2::g.36368  ORF type:internal len:152 (+) TRINITY_DN1347_c0_g1_i2:3-455(+)
EVKNTPKNTRNSQAVVPRQSYTMSRSEQSSFICDEQNVKNYTENIRKIMSVLQESTSPLK
AAKIAQLTGIGSSRSSVNKFLYHLEKKDVLVKTGNTWSCRNGAGACSDEAIQVYGADLAK
QPAAKDKRSSSSGDMSCGCPNAGPNCNHYKI
>TRINITY_DN13480_c0_g1::TRINITY_DN13480_c0_g1_i1::g.9139::m.9139 TRINITY_DN13480_c0_g1::TRINITY_DN13480_c0_g1_i1::g.9139  ORF type:internal len:144 (+) TRINITY_DN13480_c0_g1_i1:3-431(+)
IDQHINIQNENSHTQQSSSSLSTNSSINSSPVKRALGSAPHGASQYAAMSQSWHGPRVES
SDENGAVWQPRSDTLGRNVNSNFEKKVCVDKDVSNLFFPLFKQINKEIEPHGNSVPSSDM
RACASQLYNCETEEKSAKKDKKK
>TRINITY_DN13483_c0_g1::TRINITY_DN13483_c0_g1_i1::g.9136::m.9136 TRINITY_DN13483_c0_g1::TRINITY_DN13483_c0_g1_i1::g.9136  ORF type:complete len:123 (+) TRINITY_DN13483_c0_g1_i1:64-432(+)
MSNSAMKKTTQKLLMLEDRLESAVKPKARTVKLSLCSVTFLTLAVKTIALCLFYYVFSIG
LTFYNQRFIKHFKYPLSLTMAHLVIKFMLAGLVRSLLQCRTGEPRTTLPWGEYCKRIALV
GM*
>TRINITY_DN13485_c0_g1::TRINITY_DN13485_c0_g1_i1::g.9134::m.9134 TRINITY_DN13485_c0_g1::TRINITY_DN13485_c0_g1_i1::g.9134  ORF type:5prime_partial len:136 (+) TRINITY_DN13485_c0_g1_i1:3-410(+)
SEVNSIFLHGRKLMQFDQWPFDHWLYRLVIFLNMVTFLVFRMYAVVIVGSCIYWEWNRIT
VVYQVCSIISIIVMVVINPILFWRLFKSDVLRGYKKVNQNNNIKASSIGNNKKGDPKTKL
NGHDENHRDGKLHKQ*
>TRINITY_DN13487_c0_g1::TRINITY_DN13487_c0_g1_i1::g.9127::m.9127 TRINITY_DN13487_c0_g1::TRINITY_DN13487_c0_g1_i1::g.9127  ORF type:internal len:156 (+) TRINITY_DN13487_c0_g1_i1:3-467(+)
QRSYIQQRTQGKTLRIKIEYNEERRSIHMPRPVTYEQLRNKIEEMYSMPLSMFFTQANGE
VFVAIKCQADLDTAIHLVDKSEKTISLRLFLTSLNGNGPGSTVSNHNSPESYRSIHSHNR
DSPSPPPGSLPESENRPYSHSLSCSSINSEGEFIP
>TRINITY_DN13489_c0_g2::TRINITY_DN13489_c0_g2_i1::g.9149::m.9149 TRINITY_DN13489_c0_g2::TRINITY_DN13489_c0_g2_i1::g.9149  ORF type:5prime_partial len:166 (+) TRINITY_DN13489_c0_g2_i1:3-500(+)
IFNHISLVVNCHQDASAARPGKYRLGTAAPSVLFEPVHKLYGAQPPAVVHALRAIVEQMW
AALQRGSVVVHCLAGLHRAPAVVACFYLYRHHVLGHESLPAENSEIYDVIRTIRPSVAPL
GYIELIRVFERAVRAEREHTRQSRADAAAGSMHALPPVAAASVAV*
>TRINITY_DN13490_c0_g1::TRINITY_DN13490_c0_g1_i1::g.9122::m.9122 TRINITY_DN13490_c0_g1::TRINITY_DN13490_c0_g1_i1::g.9122  ORF type:internal len:213 (+) TRINITY_DN13490_c0_g1_i1:1-636(+)
LKDRDEIIKKQSTALVSENDTKEKKLDEDKLANKDQVIDEADAVGYMDIKDKPIEDIIQS
TESSELKSQFTDAVVEKSVQIESKESVSSIIQKVESQVIDAGDAPDGSNESIHKECLVEI
SEMKLATELESATVQVKEELKEPIEVERKFRIAEDTEKKIVEMGGILMETQKFTDEYLDN
DCYSLTLQDCWLRLRNKKFELKVNAAIQGSSK
>TRINITY_DN13493_c0_g1::TRINITY_DN13493_c0_g1_i1::g.9135::m.9135 TRINITY_DN13493_c0_g1::TRINITY_DN13493_c0_g1_i1::g.9135  ORF type:internal len:151 (+) TRINITY_DN13493_c0_g1_i1:3-452(+)
HLCGIFLPTESLKTKSNFSLGMEPWEMLRSICPMPNLKFVQVAQHNNSKLSWEGLLGQLS
VTLKKYDENGKPFSSLGNIVVGRGDSTGGFHLHTSTLETKIKQAYNCVPWNPFPVDFWSA
RFNNCGSKNSASITVASNSSSFTEYLGCVL
>TRINITY_DN13496_c0_g1::TRINITY_DN13496_c0_g1_i1::g.9123::m.9123 TRINITY_DN13496_c0_g1::TRINITY_DN13496_c0_g1_i1::g.9123  ORF type:3prime_partial len:169 (+) TRINITY_DN13496_c0_g1_i1:61-564(+)
MLFFIIAGLCLFYAFGSLAIVPGLVFSFPAIITFLIDITMSLLCFYGNIFVFIVTVTVDF
LGALLHVASHIFPVVWHLLKPLVVSIFRFVTVQCGNFLRHQTEAFLVGWGIFMGTMYLYI
NRFRHFFNSEIMNERNRHRHRRRYNENYNQNETANAEDNTNAANNNRR
>TRINITY_DN13497_c0_g1::TRINITY_DN13497_c0_g1_i1::g.9143::m.9143 TRINITY_DN13497_c0_g1::TRINITY_DN13497_c0_g1_i1::g.9143  ORF type:internal len:131 (+) TRINITY_DN13497_c0_g1_i1:2-391(+)
RKEEEARRKEEERLRELEKRHRDEEERRRREDEEKYKDSETILEDAERQEKELEEALKRI
RQKKKETKDEKKRGELQLEEDKLLKLLREMKHKRIRYRLKVAIKDKDKYKLEYTINEFQT
EKVEDVDMEL
>TRINITY_DN13499_c0_g1::TRINITY_DN13499_c0_g1_i1::g.9146::m.9146 TRINITY_DN13499_c0_g1::TRINITY_DN13499_c0_g1_i1::g.9146  ORF type:internal len:256 (+) TRINITY_DN13499_c0_g1_i1:3-767(+)
KIKSLSPHVRKSVIESLLDLYEQEAEEMIDVIEESRMELRGDFMSFEDESKTLRAESRMF
EDRRREHNDSCVENYMQRKGMSSRASDSRLSYIDEEKNSKAVKDYMKKRGKRRPLDDLRS
KSTEQRTPPPGGRADSVMSTRSLPTPITSRTVEEEKDAVMNNLTSANRQNEAERQRQATL
TAQRIEQRRKEKKTTEEKALELLEKALAIDKRLADKKQEQDQKLKERLEDMKRKRAESRM
DSREATSLSTDQQSD
>TRINITY_DN1349_c0_g1::TRINITY_DN1349_c0_g1_i1::g.36378::m.36378 TRINITY_DN1349_c0_g1::TRINITY_DN1349_c0_g1_i1::g.36378  ORF type:internal len:109 (+) TRINITY_DN1349_c0_g1_i1:1-324(+)
KFARFCNKCLTRTQEKKKRKFPPSVKEIECVIGRKPINEKVFLLNGDHRVIEFDAAAVCG
EVIRTVKAKIGMRSDAECFALYEVTGSSDRSMNLDERMSDTLSKWERL
>TRINITY_DN13501_c0_g1::TRINITY_DN13501_c0_g1_i1::g.9229::m.9229 TRINITY_DN13501_c0_g1::TRINITY_DN13501_c0_g1_i1::g.9229  ORF type:internal len:101 (+) TRINITY_DN13501_c0_g1_i1:2-301(+)
SSTSSAVSSKERVIPDKSHTTTPPSKGLGRAQSEGREISPTRQRKIDDLWNSSVASSESL
AGKRQRLASSKSASSRSMDTDEDNTESSYAKATKSSLVKR
>TRINITY_DN13504_c0_g1::TRINITY_DN13504_c0_g1_i1::g.9232::m.9232 TRINITY_DN13504_c0_g1::TRINITY_DN13504_c0_g1_i1::g.9232  ORF type:internal len:107 (+) TRINITY_DN13504_c0_g1_i1:3-320(+)
LILLITSTTILEIFLCSFLCYLGLNKPKATMSSMKSRRKKGRVQRLTSNVFAMFDQAQIQ
EFKEAFNMIDQNRDGYVDRDDLQDIMVSLGKDPSDDYLEKMIAEAP
>TRINITY_DN13506_c0_g1::TRINITY_DN13506_c0_g1_i1::g.9226::m.9226 TRINITY_DN13506_c0_g1::TRINITY_DN13506_c0_g1_i1::g.9226  ORF type:internal len:228 (+) TRINITY_DN13506_c0_g1_i1:2-682(+)
SVKNSYNSVDDLENEVVMETSIQSPGEAEEVYETEDGDYVDSNGRHVDINREGRYSVGHT
SRFESPINDRRSRMSECHKRSNQGHIDDYFLPTQEHQQSLYKETEKSHSNENLTYPESSQ
KNLNTTNRNRTERLSEGQDNEQMSRRHHSIHSSGVLETKNETYYQEKLAGSRTDHIHTLP
NTSSSFYPTISSTQKLVTVNGDVIEDSPLQTVTPSPVVSPNMRSRMS
>TRINITY_DN13507_c0_g1::TRINITY_DN13507_c0_g1_i1::g.9219::m.9219 TRINITY_DN13507_c0_g1::TRINITY_DN13507_c0_g1_i1::g.9219  ORF type:3prime_partial len:135 (+) TRINITY_DN13507_c0_g1_i1:361-762(+)
MKLAITSITMSGQEGQALLADKMMLGVGEVTDANVFKQLLFKIHTELGTLLQTEGTQVIS
YKHMDFLSTTATRLAMAPNCFPRYFFQSLQQTSVKLAISPQQTATEPVIVQNDTHLTLKV
EGVIQHGDRPGLFR
>TRINITY_DN13507_c0_g1::TRINITY_DN13507_c0_g1_i2::g.9221::m.9221 TRINITY_DN13507_c0_g1::TRINITY_DN13507_c0_g1_i2::g.9221  ORF type:internal len:246 (+) TRINITY_DN13507_c0_g1_i2:2-736(+)
TSLKAAVIPSFTLQFQCEYVQLRAALLDVHTQLIRTCNTFKTCPPPAIATALALANGQEI
TKCEHIVSQLSKTGAGYGKISERFAALYQQSFDSDPISLHNVLQLQLSCELMKLAITSIT
MSGQEGQALLADKMMLGVGEVTDANVFKQLLFKIHTELGTLLQTEGTQVISYKHMDFLST
TATRLAMAPNCFPRYFFQSLQQTSVKLAISPQQTATEPVIVQNDTHLTLKVEGVIQHGDR
PGLFR
>TRINITY_DN13510_c0_g1::TRINITY_DN13510_c0_g1_i1::g.9225::m.9225 TRINITY_DN13510_c0_g1::TRINITY_DN13510_c0_g1_i1::g.9225  ORF type:internal len:120 (+) TRINITY_DN13510_c0_g1_i1:3-359(+)
RCSYRAYNQVDEITAAHSVVFDPCGEKLYCGFSKMIRVFDVSRPGRECQNRPTFAKQGQR
GIISCIAHSPRDPGLYAAGSYARSIALYQEPKGEMICMFEGQQGGVTQMMFSPDGTKLY
>TRINITY_DN13514_c0_g1::TRINITY_DN13514_c0_g1_i1::g.9237::m.9237 TRINITY_DN13514_c0_g1::TRINITY_DN13514_c0_g1_i1::g.9237  ORF type:5prime_partial len:121 (+) TRINITY_DN13514_c0_g1_i1:1-363(+)
VVSIPPQADFADYMVIVSAKSVRHMKAIAADVRWIFKRRMYKTDRLVKIEGEGTDWYAMD
LGNIVLHIFMPQTRDLYDLETLWTVGPKYDPLCTEQANPYVFSAGDLPWLEELEQSESTK
*
>TRINITY_DN13517_c0_g1::TRINITY_DN13517_c0_g1_i1::g.9238::m.9238 TRINITY_DN13517_c0_g1::TRINITY_DN13517_c0_g1_i1::g.9238  ORF type:internal len:100 (+) TRINITY_DN13517_c0_g1_i1:2-298(+)
NGLTMLLCSGGDKENFYSAIYMIKSGFKDNKFKAVLLSGDDKFKFSLGEDQLITVSGVEG
SRFGMFNNVDNLVSKPPHAYVSQTQSLEGTKSELLMENL
>TRINITY_DN13520_c0_g1::TRINITY_DN13520_c0_g1_i1::g.9234::m.9234 TRINITY_DN13520_c0_g1::TRINITY_DN13520_c0_g1_i1::g.9234  ORF type:internal len:203 (+) TRINITY_DN13520_c0_g1_i1:3-608(+)
ASMLLPISKEFYEILSAIMESPFYTSDPTTCCLYIPSLDLLNQNKLRLKETSQAIAALKW
WNDGANHLLFNMLPGSVPEYNTILDVNSDKALIAGGGFSSWTYRRTHDVSIPVYNPLTAS
IDLPAKSYLESRQWLLVSTQTGLHQEYKQVLSQLDRTQFLFLDKCPGTEKNWDFTQRCQG
DLTFQYPHILQEARFCMVLRGS
>TRINITY_DN13533_c0_g1::TRINITY_DN13533_c0_g1_i1::g.9216::m.9216 TRINITY_DN13533_c0_g1::TRINITY_DN13533_c0_g1_i1::g.9216  ORF type:internal len:352 (+) TRINITY_DN13533_c0_g1_i1:1-1053(+)
ELMKNSLRDLMDNKVFFQHPDLMRALNIHETVMQLMVNTLNKAQQQQSAAAGDLNTNNQR
RQSTLPPSAMENNLVEQSKDAAAEMVVMCCRFLCYFCRTSGQNQRAMFEHLSYLLDNSSM
LLARPSLRGSCPLDVAYSSLMDNNELALALREANLEKIAVYLSRCGLQSNAELLEKGYPD
IGWDPVEGERYLDFFRFCVWVNGETVEENANLVVRLLIRRPECLGPALKGEGGGLLKAMK
DGIKMSEQIAAARDGASCMFLSAMNDEDDSGGKYLFQSKFDFSTLPPEDDEDYVDMGGAI
LNFYASLVDLLGRCAPDAESIKAGRSDSLRARAILRSLVSMEDLEGVLGLR
>TRINITY_DN13535_c0_g2::TRINITY_DN13535_c0_g2_i1::g.9222::m.9222 TRINITY_DN13535_c0_g2::TRINITY_DN13535_c0_g2_i1::g.9222  ORF type:internal len:150 (+) TRINITY_DN13535_c0_g2_i1:2-448(+)
LLNEVAKQFGYVMGTISVHYERQTGSEIEEICLEFCKDSSLSEIVTPGVKKHNFTICELD
GKIPKKMPPPPPPPPTSSQLVDGSKSSCSLDKSTYFSNNTTPEPRPSYSTATSSSSYTSS
DFSYASSSLLKSDTGYVGLVNQAMTCYLN
>TRINITY_DN13540_c0_g1::TRINITY_DN13540_c0_g1_i1::g.9236::m.9236 TRINITY_DN13540_c0_g1::TRINITY_DN13540_c0_g1_i1::g.9236  ORF type:internal len:215 (+) TRINITY_DN13540_c0_g1_i1:1-642(+)
CRPKANSKAEANAKEISDILPFLEYELHNQLMNKLKIRSMNGLFGLKIQIVVGEYMLIGV
ATATGAYLSPLPAPPVPKILGQITSEEENVALITLQKKLAEQVQKNKDLYQLNGIEFSNQ
PSPHSIATDDSEDEGSDLELSSGNKDTFVLQVDDTKDSSVKAMLQDTPQPLGMELCNTET
FPGLPQSAFMHNLQMFTQVFRRKIDLEQRLNQEF
>TRINITY_DN13544_c0_g1::TRINITY_DN13544_c0_g1_i1::g.9227::m.9227 TRINITY_DN13544_c0_g1::TRINITY_DN13544_c0_g1_i1::g.9227  ORF type:internal len:106 (+) TRINITY_DN13544_c0_g1_i1:1-315(+)
GGVVFDGLAGMTAGEAVGRKRAVKLRAKKEMKNAIGHEQFAKLEKNAANMDGNTLRCMSE
ETNNIQLERQRINEQPNLSNRNRNRQLNAASKQTMHTDSNLHQLN
>TRINITY_DN13545_c0_g1::TRINITY_DN13545_c0_g1_i1::g.9217::m.9217 TRINITY_DN13545_c0_g1::TRINITY_DN13545_c0_g1_i1::g.9217  ORF type:internal len:465 (+) TRINITY_DN13545_c0_g1_i1:2-1393(+)
DSCDSMNAEIMELKESNSKLCQNENSLKEENCILKAKIDSMELSYSSFDSQKTELSELQG
ELQNLTGERIELQQKVATQEREKRDLLSQFLALEDQYAGSQKENVFLKQQLDDSTKESED
SMKQLNNVKEQLLSSQSTECQVSTQLETVKLELSQLTEVNVELAGSVDTLRTELTTVQRE
KDGLAKDGQRQSSLLGVVKKLREGRLELQEKLISLEGVKSEQECTIEKLKSEIESLVITK
AQVTELQTEVQSLRGELEEKETKEMDTKPEKEESDQTKEELQKTLEKWASRCSKLNSQLT
MEKKNVTKYQDQAKHLKADKEQQVKEKTIELTAELNQAKSEATEYLDKYHSLTRRYTQLE
QDCAKLQQLLLNSGGTVPSVTVSENRTPTRDVNTKQVKQNTNMYTKTHVTGTQQEATGSH
EGEPVVKRLRNSDAGCSPVITKLAEDAEKTPKRKSPRSLSRSKL
>TRINITY_DN13547_c0_g1::TRINITY_DN13547_c0_g1_i1::g.9218::m.9218 TRINITY_DN13547_c0_g1::TRINITY_DN13547_c0_g1_i1::g.9218  ORF type:internal len:130 (+) TRINITY_DN13547_c0_g1_i1:1-387(+)
EIRTSDIPLPPTPKNLQVTLRTPDSIAVTWFQMESPLEITHFVVRYSQWSDRGLSSKTKY
FSCETNSALLEGLLPFTQYQIAVRAHTEAVFSKYSNPIIEKTGEGVPSEPQNLQIKSVEP
GSVSIEWAP
>TRINITY_DN13552_c0_g1::TRINITY_DN13552_c0_g1_i1::g.9235::m.9235 TRINITY_DN13552_c0_g1::TRINITY_DN13552_c0_g1_i1::g.9235  ORF type:internal len:118 (+) TRINITY_DN13552_c0_g1_i1:3-353(+)
DTNRLWSTIQAKAGEKTKQLREAKELCEAFTETSVAIEGWLLQADAQLIAEPTWMDFDRV
RENLKQHKKLLKESDQHKNKLGHLNAIVKKMETVCDVVPQMEQLTELSRKALDVRSR
>TRINITY_DN13561_c0_g1::TRINITY_DN13561_c0_g1_i1::g.9231::m.9231 TRINITY_DN13561_c0_g1::TRINITY_DN13561_c0_g1_i1::g.9231  ORF type:3prime_partial len:110 (+) TRINITY_DN13561_c0_g1_i1:31-327(+)
MSYFLKKLSTKADVDNVIRSTEDMVLVLRFGRDDDHVCLQIDHVLSKAEEELRKMAKIFT
VDVDAVPVYTRYFDISLIPATIFFFNAQHMKVDWGTADH
>TRINITY_DN13568_c0_g1::TRINITY_DN13568_c0_g1_i1::g.9224::m.9224 TRINITY_DN13568_c0_g1::TRINITY_DN13568_c0_g1_i1::g.9224  ORF type:internal len:193 (+) TRINITY_DN13568_c0_g1_i1:1-576(+)
NMATDSKNIIVGVDLLNDVHEAGSGTNLGVCIISGQEMHRLKVHDVRQSICLQVVACPPQ
FTICTRQGWQIAESQEKFIQLSQILTDQGNVYICVKHEHPKVGIKDRNNAVVGFVSASFN
STLKTLKNLVYQQILQPIGYSETFQFLEGNSWPISTVQENHMIISDILICSSVCTDLHIK
DAKEFTEIAQLE
>TRINITY_DN13572_c0_g1::TRINITY_DN13572_c0_g1_i1::g.9230::m.9230 TRINITY_DN13572_c0_g1::TRINITY_DN13572_c0_g1_i1::g.9230  ORF type:5prime_partial len:164 (+) TRINITY_DN13572_c0_g1_i1:1-492(+)
PKRPNKPLYQNLFKQCEGMDMPVLSFFPSEAHLITDSYNFVVDGLFGFSFKGPVRPEFAP
VMDTLKKVESPICSIDLPSGWDVEKGDEDGIKPQLLVSLTAPKLCAKLFTGQHHYLGGRF
VPKTLEQKYQLNLPPYPGTDCVVELKLPCDGESPQHTDNKSDR*
>TRINITY_DN13573_c0_g1::TRINITY_DN13573_c0_g1_i1::g.9223::m.9223 TRINITY_DN13573_c0_g1::TRINITY_DN13573_c0_g1_i1::g.9223  ORF type:internal len:109 (+) TRINITY_DN13573_c0_g1_i1:1-324(+)
VDTGCKLTRWKTLWEGCNTEPGLESRMFCPPLNKCPFPTDLIRLELCHTLVHYYTELDYV
QLYGSTVAEQKTAGSSVDKQDHDTDKGVDHMAQISPTCKAMEELSINS
>TRINITY_DN13574_c0_g1::TRINITY_DN13574_c0_g1_i2::g.9241::m.9241 TRINITY_DN13574_c0_g1::TRINITY_DN13574_c0_g1_i2::g.9241  ORF type:5prime_partial len:211 (+) TRINITY_DN13574_c0_g1_i2:1-633(+)
NSQFVENPSELQGNIDHFISFLSEMVESIFKSTDNCPRVLRYICGSLQRTVSAKWPDDES
VRTRVVSGFVFLRLLCPAILHPKSFNLISETPSETAQRTLKLVAKALQNLANLVEFGGKE
PYMFVVNPFIKTNKSRMVEFLDNLSNVRECVEIHDSAIGDLSRDLATIHQICASHLDDLR
KLSDSHHSLKKLIAVTDIATNHKKQYMGDT*
>TRINITY_DN13576_c0_g1::TRINITY_DN13576_c0_g1_i1::g.9239::m.9239 TRINITY_DN13576_c0_g1::TRINITY_DN13576_c0_g1_i1::g.9239  ORF type:internal len:291 (+) TRINITY_DN13576_c0_g1_i1:2-871(+)
ELSTALTKPANDDLGLSERILIESASERERVSELKELTIQQEERHAHQCHHCSKSFKKPS
DLIRHNRIHTGEKPFACGLCGRMFTVKSTLDSHMKTHGGFEKSIKCHVCNSLFSTKGSLK
VHMRLHTGAKPFRCPHCPQRFRTSGHRKSHILSHYKPETVTNRKKRNAHTINLEDVPAAV
NQALDFINPVETVQNQQQILNQGQVSQVINIDQSMIQGATGVMPMSITVDNYGNYTESAL
AAHVLQGLEGLQLHLTNGNLAQGIQISGLDPSVFNQTLQIDSGLLQQLQA
>TRINITY_DN13579_c0_g1::TRINITY_DN13579_c0_g1_i1::g.9228::m.9228 TRINITY_DN13579_c0_g1::TRINITY_DN13579_c0_g1_i1::g.9228  ORF type:internal len:130 (+) TRINITY_DN13579_c0_g1_i1:2-388(+)
IMAHGHVSESLQKTAPDEFVSSDGGYSWRLSLKGPHHYQIGDHGGLLVAVSKEEVNPKVI
KFSTDEGRCWHDYTFTSKTLNFTGLLTEPEGKSSVVMIWGYVASTRKWEVHVIDFKAVIQ
SQCSDKDYE
>TRINITY_DN13582_c0_g1::TRINITY_DN13582_c0_g1_i1::g.9242::m.9242 TRINITY_DN13582_c0_g1::TRINITY_DN13582_c0_g1_i1::g.9242  ORF type:internal len:137 (+) TRINITY_DN13582_c0_g1_i1:1-408(+)
NGDSTDPPKVIKRTLFGRMNPYPQKKVMTFNKHFTDFSFNVSYGELDFLPAGEEEVFREL
QGRIHNVELKGVEEAYAKHTDAEEAKGIKAHFKMDDSGILKLDLVETIFEKVDTTVKDES
MFSKLGDTISGLFGSK
>TRINITY_DN13586_c0_g1::TRINITY_DN13586_c0_g1_i1::g.9233::m.9233 TRINITY_DN13586_c0_g1::TRINITY_DN13586_c0_g1_i1::g.9233  ORF type:internal len:182 (+) TRINITY_DN13586_c0_g1_i1:1-543(+)
PPTTVLARQSADIRDNGYCVTCKTNYTDPRIMDCGHTFCRACIDQQFQHKKVCPTCGRPC
GIITGEEPKRLIVESELVGVVNLEKSTVSDVDANASGVASGREIAESDFVGNVAVENVDI
DPSDGVSGQLMAESDFVGTIKLESKPMSNVDANSSDDSDNDADHRSMDNFEIILKCADKE
G
>TRINITY_DN13590_c0_g1::TRINITY_DN13590_c0_g1_i1::g.9240::m.9240 TRINITY_DN13590_c0_g1::TRINITY_DN13590_c0_g1_i1::g.9240  ORF type:5prime_partial len:265 (+) TRINITY_DN13590_c0_g1_i1:3-797(+)
EKRRIEMKKEAKALREEFIATKSDDFMYREQYSLHVPTRELNVRKNAAARATVFGNPIVF
DFDYNMTRRESIATAFQLSLCYGNNAKHDEPFAMHFTGYRNNETLKEHFLPIGSMGSMFI
QFNPESFIDLYPRERLVYLSPHAPMLKKYSTDNIYVIGGLVDLHDTSHQSSAKAKELGIR
CGSLPITNYFRLLKTKILTLDCVYNIMLDMNLSYSWEDALLKNLPRRQFQHLTEQSDADD
YYQRKYEHKERKKFNSHRNNFKIY*
>TRINITY_DN1359_c0_g1::TRINITY_DN1359_c0_g1_i1::g.36377::m.36377 TRINITY_DN1359_c0_g1::TRINITY_DN1359_c0_g1_i1::g.36377  ORF type:internal len:210 (+) TRINITY_DN1359_c0_g1_i1:3-629(+)
SFKESDKPTGKDHPLKRSNTSAGERSSLTHLSWSDSGSSGSLHGGSRSSHHGSNSSLSKD
SDSVFRRERTSSTTSQNSVLNLLSPAGTVRNTVTGVIETDVVAAYDAYVKTENNNNILSS
DEHNEDSVNRAHLDFAKQACNLLEFDAKKRDSSIEIHNGDANQEKQNSDTTNSIQNTESN
TMNNGHLNRKVENVGKKGKRGFLKGKLSK
>TRINITY_DN13602_c0_g1::TRINITY_DN13602_c0_g1_i1::g.34713::m.34713 TRINITY_DN13602_c0_g1::TRINITY_DN13602_c0_g1_i1::g.34713  ORF type:internal len:236 (+) TRINITY_DN13602_c0_g1_i1:1-705(+)
GVPMTELDSDRECCSDGQDYAVPDVTKSALMVTFPQAPRPSNGTNNLDKGPPTYDALYAA
CDIVTTQVPNIPSLQGVSGNNVYAVPNAELLLSIDVTVNEFPRENLRFIELLGEGQFGEV
HLCEGINMNSYVEEDYFMNRTISRPVLVAVKILRKNAEERARKDFTKEIKIMSQLKDPNI
VRVLGVCTGEEPLCMIVEYMKYGDLNQFLLDHVLETPSAQALNAKILSYGCLIYM
>TRINITY_DN13604_c0_g1::TRINITY_DN13604_c0_g1_i1::g.34701::m.34701 TRINITY_DN13604_c0_g1::TRINITY_DN13604_c0_g1_i1::g.34701  ORF type:internal len:247 (+) TRINITY_DN13604_c0_g1_i1:1-738(+)
NSFHNENVSNRSDRSYDKPHDASHDSLKSCQSVSSRKKGNDTSRRRESCKSNHSDVHVSD
DNRSQRSVRSDQSEGKQSRRSVRSDKSEGKQSQRSVISEQSDEKRSRQSARSEQSEKGRY
QRSARSDQSDGSRMSDQSKGNQSDTGKSQRSDKFDTQTSITGHPKQSPSSPVDYYVPRRL
SGDDFARGRQLGPGPNQDSTSLTNVTSVWDSFNSVRESQDMEIPAVLPQDPDKLRELRSN
IAMELL
>TRINITY_DN13606_c0_g1::TRINITY_DN13606_c0_g1_i1::g.34704::m.34704 TRINITY_DN13606_c0_g1::TRINITY_DN13606_c0_g1_i1::g.34704  ORF type:internal len:141 (+) TRINITY_DN13606_c0_g1_i1:2-421(+)
PCMHGQCNSDARSYKCICDAGYHGDHCETVLSTDCYDVLHYGVGHTSGVYTVRLVQSQSV
IQVYCDMDTEGGGWTVFQYRFNGALDFYRTFSEYENGFGNVSGEHWMGLKYIHEMTEKKT
SDVYLQFMDSNGTIAVEQFR
>TRINITY_DN13608_c0_g1::TRINITY_DN13608_c0_g1_i1::g.34708::m.34708 TRINITY_DN13608_c0_g1::TRINITY_DN13608_c0_g1_i1::g.34708  ORF type:internal len:102 (+) TRINITY_DN13608_c0_g1_i1:2-304(+)
RSKIKIRHGLTRTDLALRLMTEMFKDARPGVQKLGIVITDGKSIDSWRMKKEAKTVHEMG
IEVFSIGIGNKVDEDELHYIASSAKHVHKAMDVRSLNSIKR
>TRINITY_DN13609_c0_g1::TRINITY_DN13609_c0_g1_i1::g.34716::m.34716 TRINITY_DN13609_c0_g1::TRINITY_DN13609_c0_g1_i1::g.34716  ORF type:3prime_partial len:213 (+) TRINITY_DN13609_c0_g1_i1:30-638(+)
MPAQNLINGPLAYRIGNTKWSKKTLSWTILKYPQTTFNKRLSQAEIKDAMKRALQIWADV
TKLSFVYTAQSNADITIKFERMRHTSQPPYYDFDGQGNVLAHAFFPESGVVHFDDDEQYV
LNSNQGTELYIVAAHEFGHTLGISHSTITEALMAPYYRYSEKLELHPDDIAAVQAIYGRN
EELPPTAAPVTPAPTKPTTRSPD
>TRINITY_DN13610_c0_g1::TRINITY_DN13610_c0_g1_i1::g.34709::m.34709 TRINITY_DN13610_c0_g1::TRINITY_DN13610_c0_g1_i1::g.34709  ORF type:internal len:100 (+) TRINITY_DN13610_c0_g1_i1:1-297(+)
AGAITMKLMSKPIQSFDTYFQYLKPENNTRNPWFREFWQWKFECYLPWLPIEEQDREQTQ
PCTGLEKIDDVLQDAKLGFVVQAIYALAHSLHNMHRDVC
>TRINITY_DN13612_c0_g1::TRINITY_DN13612_c0_g1_i1::g.34703::m.34703 TRINITY_DN13612_c0_g1::TRINITY_DN13612_c0_g1_i1::g.34703  ORF type:internal len:146 (+) TRINITY_DN13612_c0_g1_i1:2-436(+)
IHQLNREWKDDKKANYIKHALREYKIHKSLDHPRIVRLFDVFEIDNNSFCTVLEYCEGND
LDFYLKQNKFIPEKEARSIICQTVSALKYLNEIKPPVIHYDLKPGNILLGHPAQNGSSLL
SGSTPVSGEIKITDFGLSKIMDDES
>TRINITY_DN13615_c0_g1::TRINITY_DN13615_c0_g1_i1::g.34729::m.34729 TRINITY_DN13615_c0_g1::TRINITY_DN13615_c0_g1_i1::g.34729  ORF type:3prime_partial len:186 (+) TRINITY_DN13615_c0_g1_i1:209-763(+)
MSTAKMVADSTQSDLPEKSATRKRKKIVQKKKVKRKKDNEKKSKKKISEEDFEEYDLDLE
NDIKPIGFYVKTRDKLTEQMFNCVKGASLQRALPDVLKDLPLVDLKRRCLEQLEVMSKKR
IRRICAGDDPATISSSGTDDETTDEQDPDDSETPVADSTSLYTQGLGDSDRELDDHEEGS
LGHSS
>TRINITY_DN13616_c0_g1::TRINITY_DN13616_c0_g1_i1::g.34697::m.34697 TRINITY_DN13616_c0_g1::TRINITY_DN13616_c0_g1_i1::g.34697  ORF type:3prime_partial len:277 (+) TRINITY_DN13616_c0_g1_i1:81-908(+)
MEAVRAFNNELSALYEGKPPISRAKMAQLTKCAIKAIKFYKHVVQSVEKFIQKCKPEYKV
PGLYVIDSVVRQSRHQFGSHKDVFAPRFTKNIIVTFQNLFKCPGEERSKIVRVLNLWQKN
EVFPSEIIQPLLDLAADPTKPSAIAAVQAAVDRVMAASGKPTSSSQPQPPPSQPPAEATA
PEEPPQEALSQAAAESMLATQNDMLNTVTQLLQQTDSGNTSLSAQQQQLQQLQLLQQQLI
QQTQLMQQPSGAGPIIDSNLLAQIQTLTNQLLAKTE
>TRINITY_DN13620_c0_g1::TRINITY_DN13620_c0_g1_i1::g.34699::m.34699 TRINITY_DN13620_c0_g1::TRINITY_DN13620_c0_g1_i1::g.34699  ORF type:internal len:129 (+) TRINITY_DN13620_c0_g1_i1:2-385(+)
GNTVGGAAGSVARITGSIGSALAALSLDKYYKMKRRAAMQQKPSNLPLSLALAGRGFVMG
VCLGLSGVVLDPIRGAQEEGVEGFFKGVGKGIMGLLTKPTGGVLDMVSMAFDGLERAAEL
ESGVVHRM
>TRINITY_DN13622_c0_g1::TRINITY_DN13622_c0_g1_i1::g.34700::m.34700 TRINITY_DN13622_c0_g1::TRINITY_DN13622_c0_g1_i1::g.34700  ORF type:internal len:105 (+) TRINITY_DN13622_c0_g1_i1:3-314(+)
HMLFQPDWGSVIELFNCGDPNCYLDLARLRGVKYSTWEKEDKLKQQDEGHHPTLGAHQKF
TNYSFDVAEFMRLVAMAAEHVKSHPAYRAACQRRQDESNFLKDE
>TRINITY_DN13623_c0_g1::TRINITY_DN13623_c0_g1_i1::g.34726::m.34726 TRINITY_DN13623_c0_g1::TRINITY_DN13623_c0_g1_i1::g.34726  ORF type:3prime_partial len:347 (+) TRINITY_DN13623_c0_g1_i1:100-1038(+)
MSTYLLAFVVGQFREIKGVTEHNLTYGAWARPESLDQTLVALDVGKRTIVNYENYFNIAF
PLHKQDMIALPDFRAGAMENWGLITYREADMLFKSGVSSELNRQRITTVVTHELGHQWFG
DLVTMDWWGDLWLNEGFATFLEYKGAGMIYPEWRMMEQFVVSEVHKAFETDSLMTSHPIF
VPIDNPDKMGEIFDAISYSKGGTIIRMMQFILGGSTFKKGLTRYLNTHKFGNANHNDLWS
ALSTQAKLDGHVNINVKDIMDTWTLQMNYPVVMVTKDNGKIRLNQERFLKNPDAADPGKY
TSAFGYKWMIPFT
>TRINITY_DN13627_c0_g1::TRINITY_DN13627_c0_g1_i1::g.34705::m.34705 TRINITY_DN13627_c0_g1::TRINITY_DN13627_c0_g1_i1::g.34705  ORF type:internal len:156 (+) TRINITY_DN13627_c0_g1_i1:2-466(+)
ETGRVPLSINRKCKIVKYWFKLMGSRENNCILYQVYKELCARMSNGLVNWVSKTKYMLQS
NGFGEVWEFPDSVLLNAFLPVFKLRLKGTYISNWREGMQMFSSLSLYRNIKTNFEIEPYL
DKILKLKNRQALTKLRLNSHNLRIEQGRHCSPVIP
>TRINITY_DN13633_c0_g1::TRINITY_DN13633_c0_g1_i2::g.34727::m.34727 TRINITY_DN13633_c0_g1::TRINITY_DN13633_c0_g1_i2::g.34727  ORF type:3prime_partial len:102 (+) TRINITY_DN13633_c0_g1_i2:93-395(+)
MQTYYIRKYATNLQNEGDFLRFVYSETCVHLPDIEFFVNLGDWPLEKRHQSENPLPIFSW
CGSDDTLDIVMPTYDITEATLEMLSRQSLDIFSVMGNSPAS
>TRINITY_DN13646_c0_g1::TRINITY_DN13646_c0_g1_i1::g.34698::m.34698 TRINITY_DN13646_c0_g1::TRINITY_DN13646_c0_g1_i1::g.34698  ORF type:internal len:141 (+) TRINITY_DN13646_c0_g1_i1:2-421(+)
QFTGITPCEAFNTVLTNAFKDASTMCVENIRNSWKTINDMAVTAEGKTFISSAFKLCAPL
NNTEDLKDFKAWLASTWTDLAMVNYPYPANFLEPLPAWPVKEVCKKLTLPSSGKQLITDI
ADGVRIYFNYTGQASCLNIS
>TRINITY_DN13657_c0_g1::TRINITY_DN13657_c0_g1_i1::g.34728::m.34728 TRINITY_DN13657_c0_g1::TRINITY_DN13657_c0_g1_i1::g.34728  ORF type:5prime_partial len:227 (+) TRINITY_DN13657_c0_g1_i1:2-682(+)
LYPGRRRMHIAADVHGHDALVHQLPPSERSSTPLELEILRSRQPGARHSVGASPSETGIP
ALNNSLYKQSQSETDIDGAYGSGARVKETNNSERALNYRDLTIKNDYAYCNNKSNLKSSN
IHTQTQLNNASQHNNNRPAYSDESANLETRTPPSPVKDTNKQFPNNLKSENELPNNHLSP
RSLDFIDKKHDITLCRRDSANYSLTSSQETASNDSDHVHQALCSQV*
>TRINITY_DN13667_c0_g1::TRINITY_DN13667_c0_g1_i1::g.34717::m.34717 TRINITY_DN13667_c0_g1::TRINITY_DN13667_c0_g1_i1::g.34717  ORF type:internal len:121 (+) TRINITY_DN13667_c0_g1_i1:1-360(+)
NDPLPGGCNQEFNLENDPNIHLHVQDTKTRVEFQWSNTGYIYNAPVFPQCEDTTYQSYLR
YQGYVHYIQGGDFQQDTYFDKLKLMLMADDIVKHGTWLREISSTAPQKSFLDISSYRHQG
>TRINITY_DN13670_c0_g1::TRINITY_DN13670_c0_g1_i1::g.34711::m.34711 TRINITY_DN13670_c0_g1::TRINITY_DN13670_c0_g1_i1::g.34711  ORF type:5prime_partial len:230 (+) TRINITY_DN13670_c0_g1_i1:1-690(+)
LYHPFNFITGYKEINPSPRSIEWRLIILESFAGVPGFVAAGFRHFRSLRLLQKDYGWIGT
LLEEAENERMHLLVCMKMFKASWLTRTLALGAQVGLTPFLMAVYMIKPKALHRFVGYLEQ
TACKTYHNIITHVETPGTELHAAWAHLDAPAIAKGYWHLAPDAKWVDALKCMYADEANHR
DVNHTFASMEADDPNPYLHKHREDAVKAWKIFEEEHMRKHPEKAKEVAQ*
>TRINITY_DN13672_c0_g1::TRINITY_DN13672_c0_g1_i1::g.34707::m.34707 TRINITY_DN13672_c0_g1::TRINITY_DN13672_c0_g1_i1::g.34707  ORF type:internal len:380 (+) TRINITY_DN13672_c0_g1_i1:2-1138(+)
AGYAITIGDYFGNGHTYFAIGAPRDKLTGKVYVYRSDQTTFIFENADITLDGSEKNGQTT
IPVNGFFGAALSSVDVNKDGCEDLLVGSPFYNMASSKQEEGIVLVYLGQKDSSFKIMPKT
LTGSGASGARFGSSIASLGDINKDTYNDVVIGAPYEDEMQGAIYVYNGCKTGVWQHYSQR
IAASELRRGLQSFGISFSRPQDMNEDGVNDMAVGAYLSDKAYLLYGQSVINVQISIEASV
AQISTTGTMCVTPDGKSENPCYRVNVCFSYNHAQYLIIDVKVKITLDLYMGEYYRTAWAS
TGNQILNTDLRIFKGEKTCIGEKNVLIKSTADLVTPVLMRAEYTVDNFPDASYVKPTINR
VDGENPNSQLMVASLMLDF
>TRINITY_DN13673_c0_g1::TRINITY_DN13673_c0_g1_i1::g.34719::m.34719 TRINITY_DN13673_c0_g1::TRINITY_DN13673_c0_g1_i1::g.34719  ORF type:internal len:155 (+) TRINITY_DN13673_c0_g1_i1:3-464(+)
KNEQRRMEFVLAQELKKPREDMELRDARAIPELPRLPGCLLDGDALADCLMCLEFLHNFG
KALGFDDDTLPTLKSLQDAFLSKTEEDGEEYVSLVTHLLRYALDDPGVPNPKEAVTKLGQ
KIVDIEVTDAVLSEIIRVFMIARNGGETELSEYL
>TRINITY_DN13674_c0_g1::TRINITY_DN13674_c0_g1_i1::g.34723::m.34723 TRINITY_DN13674_c0_g1::TRINITY_DN13674_c0_g1_i1::g.34723  ORF type:internal len:151 (+) TRINITY_DN13674_c0_g1_i1:3-452(+)
DEVKCYSGCETCCQGIEETGSYDTPAFSAGGVDTGSEGSESDSSWQTIIGKFVAVNSVNM
SCSCDLSPAGMSPYCHLGDGCMDLILVSDCSRIEFLKFLLRTAKGDERHTLNFIQMYRVK
EFSFRTLDEDADLENLTNSQELPHAQKVKL
>TRINITY_DN13675_c0_g1::TRINITY_DN13675_c0_g1_i1::g.34725::m.34725 TRINITY_DN13675_c0_g1::TRINITY_DN13675_c0_g1_i1::g.34725  ORF type:internal len:138 (+) TRINITY_DN13675_c0_g1_i1:1-411(+)
LEVNEAFNSKRRASRFSKFTGSRRPTAKSRRSTKSNIRQKNKIVKIKCFVDGPYGTGTRE
VFDTDHAVLVGAGIGVTPMASILQSVWYKFAATRQTCPSCEHVWYPEEESETMNLKKVDF
IWINRDQRSFEWFLTIL
>TRINITY_DN13678_c0_g1::TRINITY_DN13678_c0_g1_i1::g.34712::m.34712 TRINITY_DN13678_c0_g1::TRINITY_DN13678_c0_g1_i1::g.34712  ORF type:5prime_partial len:115 (+) TRINITY_DN13678_c0_g1_i1:2-346(+)
SDGVTSNLVDDKLISETDTRLNRNNEDTYLNFDSNLTYNIVSEKQFKQVSEKLETASIVN
NKASAVTKNSSEHLGGIEGKLSFRNIDDQSVVEKNSGHNETCDWSVHEKNLNIT*
>TRINITY_DN13681_c0_g1::TRINITY_DN13681_c0_g1_i1::g.34706::m.34706 TRINITY_DN13681_c0_g1::TRINITY_DN13681_c0_g1_i1::g.34706  ORF type:5prime_partial len:318 (+) TRINITY_DN13681_c0_g1_i1:1-954(+)
ARSNARLFWRSFAPEVHSTVLAHLRDRSGCAPILVPDYDRVGWYLSQYYTELTPDYDARK
LLCKGTGAVYNNSLGDDVLVMAKMGSYGLTGALGMKRDVRAFYRSQGRRYDGFREALLPD
RDVFMQFVMPWVTTPKTWISVGCGTARDVEFVVEHVRLSGTKVYLVDLSDALLDMAKERV
AKLGLADSVVCIEGDINDEATIARLPAGGADFVTCSYCLTMIPPWERALQTMVRLTKPGG
YLGLIDFTTKARTGAWQRVYKWWFANDGVYFERAHVRWLQACEQLETVWYKEAEGRVPYT
FLMPTHYTFCAKKRGGK*
>TRINITY_DN13685_c0_g1::TRINITY_DN13685_c0_g1_i1::g.34720::m.34720 TRINITY_DN13685_c0_g1::TRINITY_DN13685_c0_g1_i1::g.34720  ORF type:complete len:297 (+) TRINITY_DN13685_c0_g1_i1:203-1093(+)
MMPWRQPPACRARPARMRRRPRSSRRSARSTEGTPCSRVEGSRPSCSLGPGGPFSCGVLP
VFLSQPHNTRTSPRVQHARSAPRARQWAARSSSKRWRSWRAESLSRIDRSAFIFARAAAP
PSGTAIPRSRRRRTASRTLTTLGWRASGSASRSWSSARRTTLVATPVSRSRSRAATASTC
AQTWTPMPLTLAPLSSSAGRSSSSPSTATARSSSNRRTANLCVPRAGMLSTWALAGTTLA
AISSPTATVPTSGRSSSSRPGPMTSPTPGARSGLRSTARSWASKSSRALLRPRPLA*
>TRINITY_DN13686_c0_g1::TRINITY_DN13686_c0_g1_i1::g.34718::m.34718 TRINITY_DN13686_c0_g1::TRINITY_DN13686_c0_g1_i1::g.34718  ORF type:internal len:163 (+) TRINITY_DN13686_c0_g1_i1:2-487(+)
LKPRPTSPPPDMSPFFLRQYVKGHANDVFEDYPQLLTEMVLRLPYQLKKISDSVQSVTAA
MFEQTWHTTLSEYMMTQRTPFVKKQVRKLLLFICGSKDKYRELRDQHSIESHLRAVIDQC
NKGGLGTGNVTPHSVLLPYDSLLVLIEHLKVCSDIASSRAVN
>TRINITY_DN13689_c0_g1::TRINITY_DN13689_c0_g1_i1::g.34724::m.34724 TRINITY_DN13689_c0_g1::TRINITY_DN13689_c0_g1_i1::g.34724  ORF type:5prime_partial len:158 (+) TRINITY_DN13689_c0_g1_i1:2-475(+)
CYLLEGAALGAPNCLFSGDHLFLGGSGRMFESQSLTMLKSLDTLARLKPDTLLWPGHEYS
LNNLDFACHIDSDNTDAQNKLEWVKTQRSKRLKTCPSTIGEELSYNPFLRTNKESILKAV
GMMSMEETTELMVPDDDIRARALQELRERKDAYKYIQ*
>TRINITY_DN13692_c0_g1::TRINITY_DN13692_c0_g1_i1::g.34714::m.34714 TRINITY_DN13692_c0_g1::TRINITY_DN13692_c0_g1_i1::g.34714  ORF type:internal len:170 (+) TRINITY_DN13692_c0_g1_i1:1-507(+)
AKATTEQDLVKNQDFKPLEHQTDDNVEIETNNEDRDKTNNLPDNQKEQTINIDKVNDSDD
MMGLTNSNKSNTSKILINEKLETKTDEKNISINKEKLGDSKPDNQFEITINSLQQDGDDN
TAVRFFWKALLKKDLHTNVRQIERDSKPLVSEFEILQKENVPEKIQIDH
>TRINITY_DN13694_c0_g1::TRINITY_DN13694_c0_g1_i1::g.34715::m.34715 TRINITY_DN13694_c0_g1::TRINITY_DN13694_c0_g1_i1::g.34715  ORF type:internal len:375 (+) TRINITY_DN13694_c0_g1_i1:3-1124(+)
VKLVSKRVRSGLSWDSMIELNFAPKQKISFGAVYRFDHIKLTSITFKTPFPQFPGLQTSF
KLDGSPINLRGEADFTMQPYVGKTSVDFNWAYYEGTSLTGAFNLNTPFRQYPYMKIKVNS
NSLGISRVSNVEVEYLPTQVVKIETDYRFTALETLEGHVKVTSPYTENKQVVAGFTHVGN
REEFKTDAKITCECFSRPVYTKATFSSKKEISSTFEMESPFRGYQTVKWNFNHAGKIDDF
HTRAEYETNGKKISYENIFSLKDTIQGQFTILTPFANLSRTHVLFSHAGSFPNVKTHTEA
ALNDKMIESDFELSHNPETSMASAVITTPFVRYETMNAKLVKMGNLHALTVTADLKCDQP
WHAFWSHTIDRQDI
>TRINITY_DN13696_c0_g1::TRINITY_DN13696_c0_g1_i1::g.34722::m.34722 TRINITY_DN13696_c0_g1::TRINITY_DN13696_c0_g1_i1::g.34722  ORF type:5prime_partial len:200 (+) TRINITY_DN13696_c0_g1_i1:1-600(+)
LVVQAVHELCADVDARWHQATDETRMFLSLYVVQCSTHAVVALCLKRQVSSPAMYLAHHV
VSVVCYGHALWTGRMHFWAVLAALCEVTNIFLNNLFLFRALKWDVSLAAVYKLNGVLLWL
SYVAFRIVLFPSWLLLFARDIHAHPGVTWYRVNTFERYAYASTTSLLLAISAVWFAKITS
GLVTAISGARRQVEGSKSS*
>TRINITY_DN13698_c0_g1::TRINITY_DN13698_c0_g1_i1::g.34730::m.34730 TRINITY_DN13698_c0_g1::TRINITY_DN13698_c0_g1_i1::g.34730  ORF type:internal len:104 (+) TRINITY_DN13698_c0_g1_i1:3-311(+)
INQSLTEQPDTPNKSLESSVNLLRGKIYEAMENKALAMECYREALRQDVYCFEAFDLIVN
HQMLSAQEERELLNSLPFGLQCPDEEEELVKYLYESRLKKYDK
>TRINITY_DN1369_c0_g1::TRINITY_DN1369_c0_g1_i1::g.36370::m.36370 TRINITY_DN1369_c0_g1::TRINITY_DN1369_c0_g1_i1::g.36370  ORF type:internal len:146 (+) TRINITY_DN1369_c0_g1_i1:3-437(+)
TIREHKDRAGGLFMTYTISKIQKVRNKKLLEKYLHRKKEVADENHGHDNERLLFHGSPFI
QTIVQKGFDERHAYIGGMFGAGIYFAENSSKSNQYVYGIGGGTGCPIHKDRSCYICQRQL
LLCRVGLGKSFLQFSAIRMAHAPPG
>TRINITY_DN13700_c0_g1::TRINITY_DN13700_c0_g1_i1::g.19012::m.19012 TRINITY_DN13700_c0_g1::TRINITY_DN13700_c0_g1_i1::g.19012  ORF type:internal len:103 (+) TRINITY_DN13700_c0_g1_i1:1-306(+)
AHFTIPSLPPDSHVTCSPTGACHVLYHVTPGEGNAGKCTSVQFSAMPFENSHIFSTCDTC
VTGNVGNNNCSIDVTLFPTAAEVGQESIVCVLTKLVAINERG
>TRINITY_DN13701_c0_g1::TRINITY_DN13701_c0_g1_i2::g.19005::m.19005 TRINITY_DN13701_c0_g1::TRINITY_DN13701_c0_g1_i2::g.19005  ORF type:internal len:112 (+) TRINITY_DN13701_c0_g1_i2:1-333(+)
PRCDINTNKHRHHSDNVNSAYVNRQNNIIDRNKSHSENKHKHSPYVNRSQSERIHQHCHN
QADNKGINRNHKGKHPDQNLNTGRDKVRRNCSYIRQCSDSDIPINEHSNHK
>TRINITY_DN13714_c0_g1::TRINITY_DN13714_c0_g1_i1::g.19008::m.19008 TRINITY_DN13714_c0_g1::TRINITY_DN13714_c0_g1_i1::g.19008  ORF type:internal len:166 (+) TRINITY_DN13714_c0_g1_i1:3-497(+)
RVSYYIIAGDHFGLFFVDMKSGTIYTMRDIDFEESSSHTVGIKAVDNNVYNPKSSVITIK
IFVIDVNDNTPIFEHDPVFLTIKENTPISTVVHTFTAIDADSGTNGTVNYKIINSSVDRK
LEIDTYTGRLTIAKNIDYEEVREISMIVKAFDQAPTPGSQLFSQI
>TRINITY_DN13724_c0_g1::TRINITY_DN13724_c0_g1_i1::g.19015::m.19015 TRINITY_DN13724_c0_g1::TRINITY_DN13724_c0_g1_i1::g.19015  ORF type:internal len:137 (+) TRINITY_DN13724_c0_g1_i1:1-408(+)
FIAEQKEMRRQQEEGRDPSRKSVFESALGILMGESPTSESRDQTNQSESSSTDTQETTPD
VETIGVPVKQTFAPPADVTKPSTLNVQPEVVTRRQHSKSKLILSPTVPTPPERSLSDQCF
IALLWGLVLTRVWMHL
>TRINITY_DN13727_c0_g1::TRINITY_DN13727_c0_g1_i1::g.19009::m.19009 TRINITY_DN13727_c0_g1::TRINITY_DN13727_c0_g1_i1::g.19009  ORF type:internal len:224 (+) TRINITY_DN13727_c0_g1_i1:3-671(+)
NDSCAQHPELLIEFYCKSHDQHGCGTCFATYHKKCDDTRYVEQEYEEVEKELTEIHLQTQ
EEIKAIHKHVTSTNTYLYAVIENIKRFREEINNVLDNLEAQITKKVSELKEKAQETLSTV
SARADSLKSEIESFTLNLKTLYESKQRVQLFTDLDSTKAKLKTLRIILEQIKKENKVTTY
TFEPDKDIRHLVKQSKALGTLVEKEKNETSSKKKGTDENIIQI
>TRINITY_DN13734_c0_g1::TRINITY_DN13734_c0_g1_i1::g.19010::m.19010 TRINITY_DN13734_c0_g1::TRINITY_DN13734_c0_g1_i1::g.19010  ORF type:internal len:258 (+) TRINITY_DN13734_c0_g1_i1:2-772(+)
GKLGRGGSEGCNVPKEVDRLRGQGVVQIECGAQFSLARTKSGQVWTWGKGDYFRLGHGTD
AHVRKPTLVEGLVGKKIVHVAVGALHCLAVTEQGQVYAWGDNDHGQQGNSTTTVNRKPAL
VHGLEGYKITKVACGSSHSIAWATTDLSTPMTHEPVLFSTSRDPLGATNLGLLESNNEEN
TPNVSQSLPSKSARPSLAKIILSQESDVAKQLALSHVLAALQIMYARDALVSAMMKEPQI
TVAPNPMLVSLSQASVA
>TRINITY_DN13746_c0_g1::TRINITY_DN13746_c0_g1_i1::g.19004::m.19004 TRINITY_DN13746_c0_g1::TRINITY_DN13746_c0_g1_i1::g.19004  ORF type:internal len:123 (+) TRINITY_DN13746_c0_g1_i1:3-368(+)
VYLNEEGEIDRHAFTVCTLFDQDNVKGDVKFYLDPYRDVAAVSKFGHLRSSLQKGKMIRM
TTDLEKCSGGKSDHVILGGEFRSYDLGRNGKTIDVTLKRQKVIYSESNSISIEEQYMIFR
FV
>TRINITY_DN13749_c0_g1::TRINITY_DN13749_c0_g1_i1::g.19022::m.19022 TRINITY_DN13749_c0_g1::TRINITY_DN13749_c0_g1_i1::g.19022  ORF type:internal len:106 (+) TRINITY_DN13749_c0_g1_i1:2-316(+)
DLRMPISRLCLLSINYIFILPNTATKCGCFSVTNTCSQHICLFLILVTQAASFLLDSNDE
YQVWLTNGDQTKKLSREPAIQRTSASSGYSVWVDRNKRRQTMDGS
>TRINITY_DN13752_c0_g1::TRINITY_DN13752_c0_g1_i1::g.19021::m.19021 TRINITY_DN13752_c0_g1::TRINITY_DN13752_c0_g1_i1::g.19021  ORF type:internal len:155 (+) TRINITY_DN13752_c0_g1_i1:2-463(+)
QSAIPIILSVPSTADGTVRLLEPGSDTEISSYKIHRILFCARGPVDSSEKRCFAFTFSHG
DSAETAIFQCHVFRCDLPEAVAKILYCFANTFRRVVKNRSAAVKPLIDSDQDFVFTVNLE
FREEDGKGGFTPCPRDKNVFKLRCDLEKRIGITV
>TRINITY_DN13766_c0_g1::TRINITY_DN13766_c0_g1_i1::g.19013::m.19013 TRINITY_DN13766_c0_g1::TRINITY_DN13766_c0_g1_i1::g.19013  ORF type:internal len:118 (+) TRINITY_DN13766_c0_g1_i1:1-351(+)
ATRNCLVGTNFTIKISDFGMSRSLYSADYYRIEGRAVLPIRWMAWESILLGKFTTKSDVW
SFGVTLWEILTFARDQPFDTMSDELVIENAGHYYRNDNKQIGRASCRERVLLSGVGG
>TRINITY_DN13770_c0_g1::TRINITY_DN13770_c0_g1_i1::g.19019::m.19019 TRINITY_DN13770_c0_g1::TRINITY_DN13770_c0_g1_i1::g.19019  ORF type:internal len:124 (+) TRINITY_DN13770_c0_g1_i1:2-370(+)
FTTVMSYTNVMSYTMVMPYNIVMSYTTVMSYTIVLLYTTVMSFTTVMSYSIVKSYTTVMS
YTTVMSYTTVMSYNTVMSFTTVMSYTNVMSYTMVMPYNIVMSYTTVMSYTIVLLYTTVMS
FTT
>TRINITY_DN13776_c0_g1::TRINITY_DN13776_c0_g1_i1::g.19020::m.19020 TRINITY_DN13776_c0_g1::TRINITY_DN13776_c0_g1_i1::g.19020  ORF type:internal len:224 (+) TRINITY_DN13776_c0_g1_i1:3-671(+)
DVIAELGQRALVGKVNMNQNSPDFYVENSVDESVKETERFVESVLQNKSKYPLITPVVTP
RFAIACNAELMQRLGAVAKRYDIPIQTHICETKDEVSFVSQLFPTAQNYADVYDKAGLLT
EKTVLAHGIYLTQTEIDVIKSRQSAVSHCPNSNLSLRSGLLDLQNLLKQNVKVGLGTDVS
GGYHPSILNAIRTAVFVSNTYEISKQNDYTAISAKDAFKLATL
>TRINITY_DN13778_c0_g1::TRINITY_DN13778_c0_g1_i1::g.19011::m.19011 TRINITY_DN13778_c0_g1::TRINITY_DN13778_c0_g1_i1::g.19011  ORF type:3prime_partial len:334 (+) TRINITY_DN13778_c0_g1_i1:48-1001(+)
MSVRDGLSNVFTEEYYRYEKPPSCSVTKRDCKSKYLKCVVDRPGRGPARRAQCVARTLDE
VIEWEEEQKKPKPIPCNNATTPKPMEPIVDPPKKKLPPPEIKPVQNTFCMNGKSDIRQWV
YVPVKIIVKRPPDYKRFGSYPVERGKINKKRGDIYSPSAYSNVYRHLRQGDIPATYDGCT
EPDTPINTIYVQSTGTTYTGVYTEYAIIDKRLTLTVATAYIAVRKPLGLNDESVAVLHAQ
DSCGRVCKPICKVPGTEIFRPCSGTIKISGGKPLQFGNSFGDAVLNVWDFEQEKDCPQMT
VKSMIISFYCDYKTDWIW
>TRINITY_DN1377_c0_g1::TRINITY_DN1377_c0_g1_i1::g.36372::m.36372 TRINITY_DN1377_c0_g1::TRINITY_DN1377_c0_g1_i1::g.36372  ORF type:5prime_partial len:134 (+) TRINITY_DN1377_c0_g1_i1:1-402(+)
ITLLCISFVWIITTTPSALYTVLPLNPKTLQEAANLFLVKVICYIVMYINHTINFFLYCI
TGQSFRHEFVKFVCRTCRQRKKPKPRLRFQASRSGSGQETTFPLMDNMYSNRGSLLCCTR
TEEEQTKQSPINT*
>TRINITY_DN13780_c0_g1::TRINITY_DN13780_c0_g1_i1::g.19016::m.19016 TRINITY_DN13780_c0_g1::TRINITY_DN13780_c0_g1_i1::g.19016  ORF type:internal len:152 (+) TRINITY_DN13780_c0_g1_i1:2-454(+)
EVLPPPPVHPPNDGEYMQDEQLYSEIPEDRAKSPLSPMSVSQLSACSCPVSHSQQVPGSY
NVTNVYSDNCNRCQSLRNIDNRPYSPQQLMQLQRQLGYPPNISRTLGAHHPHPNSVQHGG
GPPVYLQGYQQPWDCQPLPRGPYEYDYAQVP
>TRINITY_DN13789_c0_g1::TRINITY_DN13789_c0_g1_i1::g.19007::m.19007 TRINITY_DN13789_c0_g1::TRINITY_DN13789_c0_g1_i1::g.19007  ORF type:complete len:441 (+) TRINITY_DN13789_c0_g1_i1:198-1520(+)
MLTMPMAIVGQRHARQMMAFSGPPAPVPSQHAILTAAVAVPYYQVVPPQDIQPDRPIGYG
AFGVVWSVTDPRDGKRVALKKMPSVFQNMVSCKRVYRELRMLCQFKHDNVLSALDILQPP
HIDFFHEVYVLTPLMQSDLHKIIVSPQPLTSDHVKVFLYQILRGLKYLHSARVLHRDIKP
GNLLVNSNCVLKICDFGLARVEEPDESVHMTQEVVTQYYRAPEILMGTKHYTSSIDIWSV
GCIFAELLGRRILFQAQSPIQQLDLIIDLLGSPTLDEMRSACDGAKAHILRSAHRPPSLA
ALYTLSNQATHEAVHLLCRMLVFDPEKRITAADALAHPYLDEGRLRYHSCMCTCCHNVGG
VRHYTSDFEPICKEPFRYDFEDELTSVFKVKEKLHKFILEQQKGNRVPLCLNPNSISFKN
FASSQVAQPSELPPSPHVWE*
>TRINITY_DN1378_c0_g2::TRINITY_DN1378_c0_g2_i1::g.36379::m.36379 TRINITY_DN1378_c0_g2::TRINITY_DN1378_c0_g2_i1::g.36379  ORF type:5prime_partial len:263 (+) TRINITY_DN1378_c0_g2_i1:3-791(+)
GYDIVHRPWHNGPARFFNVPEFRKCQLSNCSYSEEDVQAIGRITADLGGKLVPVFQWSLD
GQTPFSQLGWSVDVGAPYPDKTNYVIAASELGKDVMGKLAGTDYMFNQAGQVILYNSTQG
AVPVKNPFVLQGDRAYERFGAKVKFLDLNGDGMDDLLIGAPFRSEDITEELFGAEQGQVY
VYYGGENFPYERSKADCGNAYVHPCPRFQSSVVLEWIQEESKTRFGTNFALLRGKNKSQL
LVTAEHASRYGRLAGAIAVFDV*
>TRINITY_DN13791_c0_g1::TRINITY_DN13791_c0_g1_i1::g.19006::m.19006 TRINITY_DN13791_c0_g1::TRINITY_DN13791_c0_g1_i1::g.19006  ORF type:internal len:175 (+) TRINITY_DN13791_c0_g1_i1:2-523(+)
ERSHRSHGSHHGGHRRRHHPHGSSSHSYSTRGHRSSDRGRDDRSVTIQAPGGNNSDVDSR
VAESEKIEVQILPQDDNWGDNTTAYTGNTSETGFSMDDMRKFAKETFDDDSGGVDCCRHI
STALAAIFSLLGFLSPIGMVVLPRMKLTGWETDNTCSVECEGLLISMAFKLLIL
>TRINITY_DN13792_c0_g1::TRINITY_DN13792_c0_g1_i1::g.19017::m.19017 TRINITY_DN13792_c0_g1::TRINITY_DN13792_c0_g1_i1::g.19017  ORF type:internal len:161 (+) TRINITY_DN13792_c0_g1_i1:1-480(+)
VDSDEHLFAEFKYDMAWQKRGSGRCYDSKSGVGTMIGNRSGKICAYGVRIKDCRTCNLNI
NKGKEPPKHNCVKNWNGSSKAMEPDVGGECVLAVGKENVKVGVIMDDDCTTMARIKQELS
HNVEKWSDLNHTVKHLGNSLYNLAKKHKCLSSKVIKWIQK
>TRINITY_DN13795_c0_g1::TRINITY_DN13795_c0_g1_i1::g.19014::m.19014 TRINITY_DN13795_c0_g1::TRINITY_DN13795_c0_g1_i1::g.19014  ORF type:internal len:181 (+) TRINITY_DN13795_c0_g1_i1:3-542(+)
IWSPSYKTVSGEDIVATLKQRTETAELDTDDIDECDNQSDADNLANERAEMVNMMHCYSN
LSQPPKSTHNYNAAVSSITQNEKILDAQIDYCNNEDDFSKVWEDLWNEHYTESYWYFYNQ
FAEKFDKIAPSVQNETVVEGVAVVNDLGELVVVNDNNEKIVNEQVEMVSTIKENGMEVSE
>TRINITY_DN137_c0_g1::TRINITY_DN137_c0_g1_i1::g.25117::m.25117 TRINITY_DN137_c0_g1::TRINITY_DN137_c0_g1_i1::g.25117  ORF type:internal len:163 (+) TRINITY_DN137_c0_g1_i1:2-487(+)
PDLPGTVSDSRMCLPVIPETGASSYIQCGHTADRLHSYIQQNIFYENKKLEEEEKQKNEE
AASERPIALKPFLQEIYWEMKPSARFTGVKITPRPSDYGKELVPIREWKHGRRLHDNGGF
RRYGIRLVNGRIVVPVTGTYQIYSFLNMYEPCIPGTGLPDIE
>TRINITY_DN13810_c0_g1::TRINITY_DN13810_c0_g1_i1::g.4211::m.4211 TRINITY_DN13810_c0_g1::TRINITY_DN13810_c0_g1_i1::g.4211  ORF type:5prime_partial len:147 (+) TRINITY_DN13810_c0_g1_i1:2-442(+)
NYQIVKDEMEQLKNVYHNLKSENTTLEEKYSNLQQQLEEVNITLSKKSAEFEYLSNVHSR
LRSKDEKLLNCLSTAKTDTRSLSRTICLSQYVDRNCTGPSCSCDFYCNKCGSDKYHPSNK
CVAKGAVCAYCKRKGHFTICCNQMNI*
>TRINITY_DN13811_c0_g1::TRINITY_DN13811_c0_g1_i1::g.4225::m.4225 TRINITY_DN13811_c0_g1::TRINITY_DN13811_c0_g1_i1::g.4225  ORF type:5prime_partial len:126 (+) TRINITY_DN13811_c0_g1_i1:1-378(+)
LPDSPDRLAKLLLRLPPLQALQPSIMEELFFAGLIGNVQIDSIIPYILRMETAEYNSQMA
SQGLQTSASFTSTSEMMSMFGSQSGQMLGQMVGQSLAGQTVGQSVFIDPQMIVTQAVTTE
PNMVS*
>TRINITY_DN13814_c0_g1::TRINITY_DN13814_c0_g1_i1::g.4213::m.4213 TRINITY_DN13814_c0_g1::TRINITY_DN13814_c0_g1_i1::g.4213  ORF type:internal len:146 (+) TRINITY_DN13814_c0_g1_i1:2-436(+)
ENGSSKFPVQTGRRVTYLHSGELVRRCNEVIKIQMRAGTVSSLIEAYGLPKYMRTVSPSM
ATYEDLSQFHSEEYLEFLQQISSQDDDEKYNEEAQTFGLSYDCPAHFGVYEYTSLVCGAT
LTAAQCLMDDTCDVSINWFGGWHHG
>TRINITY_DN13816_c0_g1::TRINITY_DN13816_c0_g1_i1::g.4229::m.4229 TRINITY_DN13816_c0_g1::TRINITY_DN13816_c0_g1_i1::g.4229  ORF type:5prime_partial len:213 (+) TRINITY_DN13816_c0_g1_i1:1-639(+)
VGLVLTALPESYWSVLNSRITEMLQSSLLSNLGRSFFETFDFMSCQNMYVESTCSDLVAL
SHAIWHHAGIGQVSVLPLFVKEKVKTVVKTEEQYLFLLYLVGPFLSRFHIERTRCMLDLT
LELYEILANVDKFCEHLHHMDTITDFLYHIKYMFVGDGVKTEVEKVIRNLRPALQLRLRF
ISHTNVDETPVSTPREALASAGMESKAKYFAD*
>TRINITY_DN13825_c0_g1::TRINITY_DN13825_c0_g1_i1::g.4226::m.4226 TRINITY_DN13825_c0_g1::TRINITY_DN13825_c0_g1_i1::g.4226  ORF type:complete len:161 (+) TRINITY_DN13825_c0_g1_i1:2-484(+)
MARCMLMSSAALCVLLSVCCTVIGGKEEPKKLRSVRFLVTVNDTWADPPGCIATIATDDI
SPNKSQNIVVGDCDHGPLEYHIQSPGQNNNNYTVSLLFRSSVIVDASPPTCDISWNGTYL
VPKSSWKPNQDLLPACFTADSREGYHMTYYWFHILEWFFE*
>TRINITY_DN13833_c0_g1::TRINITY_DN13833_c0_g1_i1::g.4221::m.4221 TRINITY_DN13833_c0_g1::TRINITY_DN13833_c0_g1_i1::g.4221  ORF type:3prime_partial len:106 (+) TRINITY_DN13833_c0_g1_i1:51-365(+)
MIRTVAYYCIICLLSPLIVVGLVGNCLSMLTWSRGSHRDTSTAVLLTALAVSDTLVLAMP
ALEFWTTELFGTWLRNLNVTVCKSFAFFAFFGPVASSCIFVLVNA
>TRINITY_DN13835_c0_g1::TRINITY_DN13835_c0_g1_i1::g.4230::m.4230 TRINITY_DN13835_c0_g1::TRINITY_DN13835_c0_g1_i1::g.4230  ORF type:5prime_partial len:131 (+) TRINITY_DN13835_c0_g1_i1:1-393(+)
EVININTDVYYVDDACVYGVTMPGCDGRAGMAALLVSTEVTSLNDDHMKEISLHCNDALP
VYARPVLLRITYEDLDMTATAKQNKIRLKKEGFDINQISDVMYYYNRSSQLYEKYDGDMY
SKILDKSLQF*
>TRINITY_DN13841_c0_g1::TRINITY_DN13841_c0_g1_i1::g.4215::m.4215 TRINITY_DN13841_c0_g1::TRINITY_DN13841_c0_g1_i1::g.4215  ORF type:3prime_partial len:138 (+) TRINITY_DN13841_c0_g1_i1:209-619(+)
MAEGLAVDKHVPMESDLDDLDDFILVYDNDFSSHTSKHDPTEITSVPLIDTCDDNSVPVD
KQSKDDDVKEIGDLFQTFPFLNIFDETDAFEGTVVKDNVVQDIDPGADKEDESDYDDELN
FLFEESNDVPATTTASL
>TRINITY_DN13844_c0_g1::TRINITY_DN13844_c0_g1_i1::g.4228::m.4228 TRINITY_DN13844_c0_g1::TRINITY_DN13844_c0_g1_i1::g.4228  ORF type:internal len:131 (+) TRINITY_DN13844_c0_g1_i1:3-392(+)
QVKRTKGTKETVAFLTVFTRYLQSCFKGKILYAGSLDSIKESSVVYNVDDKEQILPTFEE
FNQSSVKSKALTVQEMLGKQLIQLHGMSAEKAKAVIDKYPTLTSLFRAYDRCITEREKES
MLASIKCGKA
>TRINITY_DN13846_c0_g1::TRINITY_DN13846_c0_g1_i1::g.4218::m.4218 TRINITY_DN13846_c0_g1::TRINITY_DN13846_c0_g1_i1::g.4218  ORF type:internal len:184 (+) TRINITY_DN13846_c0_g1_i1:2-550(+)
ENIAAMAAPVTGTDFLGLSMSYESTFLKDGEVIYTEREDGIAGGRSGIVLPRSIFETLSN
RKRRDVRRVTTHVLRDSKLQSSITPTYEKRQIVGDNNVTIEVVRTINSNVIGANVPGVNV
KNLKAPVSITFQHMQAGDNAACVFWDESSETWLTDGCSVNATNTEFTRCHCNHLTNFALL
MDV
>TRINITY_DN13847_c0_g1::TRINITY_DN13847_c0_g1_i1::g.4219::m.4219 TRINITY_DN13847_c0_g1::TRINITY_DN13847_c0_g1_i1::g.4219  ORF type:complete len:230 (+) TRINITY_DN13847_c0_g1_i1:82-690(+)
MRLHLDEIVRETRYGLGSILHFKCENCTNENVISTGKRHSSTGGERSARCFDVNTKLAAA
MLNAGVGELQVNNTLAELNIPSIHHKTLKQREREIGRCFEDVAKNSCNQALTDEIRAIDL
LNAVDSENLVKPEVSTDGAWQRRGTGHNNNSLSGHVTLVGKLKKKCLSYRVDKKTCRICK
TGEKQRRTPKAKNTRSSRRNDL*
>TRINITY_DN13848_c0_g1::TRINITY_DN13848_c0_g1_i1::g.4232::m.4232 TRINITY_DN13848_c0_g1::TRINITY_DN13848_c0_g1_i1::g.4232  ORF type:3prime_partial len:367 (+) TRINITY_DN13848_c0_g1_i1:63-1160(+)
MASGEKISLTDALQNVDVLDELPLPDQQPCIEALSLSIHYQTNFDTNFEDRAAYVTGVAR
YIEEATVHADLNKLLEEGQEYAVMMYTWRCCSRALPQVKSNEQENRVEIYHKIVEVLDPQ
VSKLRNFMYFQKRAIERFSGEVKRLCHKEKKNDFVSEAYLLTLGKFIDMFAVLDELKNMK
ASVKNDYSAYRRAAQFLKVMADPATLEESQTLSMFLATQNKIRDSLKETLMAIPGYEDLL
ADVITICVHLYESRMYLEPNEKYMLVKVMAFGLFMMDNKENSIYKMDQRKKINISKIDKI
LKTLEIVPLYGDMQVSPFQYIKKSTNYDSSKWPACESSQVSPQSNILANLDPIREDHMSY
ISQLSR
>TRINITY_DN13854_c0_g1::TRINITY_DN13854_c0_g1_i1::g.4222::m.4222 TRINITY_DN13854_c0_g1::TRINITY_DN13854_c0_g1_i1::g.4222  ORF type:internal len:151 (+) TRINITY_DN13854_c0_g1_i1:3-452(+)
GDNHPGYNAVNGNKTFRFVYFRLDDTQIRRSMDYNEVDEKNPQLPKGASIPRNQVAGHKH
EGRSKLGLLEHEDGLILKALQKPPRGTRELDFYKKIFDKDCEDKAILQLQQFLPHFYGGF
HFDEYPEVTYIKLENLVSRFRKPCVVDIKM
>TRINITY_DN13855_c0_g1::TRINITY_DN13855_c0_g1_i1::g.4233::m.4233 TRINITY_DN13855_c0_g1::TRINITY_DN13855_c0_g1_i1::g.4233  ORF type:internal len:200 (+) TRINITY_DN13855_c0_g1_i1:3-599(+)
EINLEQHMLELKMKQKHPLTAKKSVSPVRNPSTQGVWKLPPSSPANQSSTGKKVSLLLPG
TVAPEPITPASPVPVNPAAKQHGILKTSQPVSQPVSIASSGKKSKQSLTYDLGAMIDALE
MKKLEPKKEVKPVVIKKEDLKQHNLLDSSAPAKRGKERETPKCKKPSPLKKVILKEREEK
KRLRMLDDDDVNSGAPVGI
>TRINITY_DN13868_c0_g1::TRINITY_DN13868_c0_g1_i1::g.4231::m.4231 TRINITY_DN13868_c0_g1::TRINITY_DN13868_c0_g1_i1::g.4231  ORF type:internal len:242 (+) TRINITY_DN13868_c0_g1_i1:2-724(+)
ARQNVNYAKYGAGDDSDDDFADSTPPVSKKQKLSSKENKSKKNEKPPQLNKESIKKSSRP
SPEEKLYERELQAALELSLSQSEPSQESKVAKEISQNEAPILINEEDNRAPSPILPTIVN
PPILTKVPHPTDDIQVLETGMDMIPSSRRRGTKPKIYVDSDDDEDADSDFAVEDDEDSLD
EEDSDDDFNAGDSDSDFGGGKVVKNSGKKTSTTKPKKTTIVTKYVKKTSVSQTKTTPVAR
K
>TRINITY_DN13870_c0_g1::TRINITY_DN13870_c0_g1_i1::g.4220::m.4220 TRINITY_DN13870_c0_g1::TRINITY_DN13870_c0_g1_i1::g.4220  ORF type:internal len:100 (+) TRINITY_DN13870_c0_g1_i1:2-298(+)
EIPALIFVVIVHNKLGRRLTVSVLMTTAGIFSFSILILDLTGKLKELPTLTIVFALIGKA
GISGGWAALQVFSAELFPTVVRNIGVGACSFCARIGAII
>TRINITY_DN13871_c0_g1::TRINITY_DN13871_c0_g1_i1::g.4224::m.4224 TRINITY_DN13871_c0_g1::TRINITY_DN13871_c0_g1_i1::g.4224  ORF type:internal len:225 (+) TRINITY_DN13871_c0_g1_i1:2-673(+)
EKLHLGMFQGVVARSTGDRVNLLSLRDKYVRQNRRKKNTDISTAKAFIGTCPDMCPEKER
YYREDTRRLHYYELVPCTEHSPGRNPQVDHRRAVKEYLRSSPDQDEPLPHELRPIPVLLK
TMTYLLREIGDRGEDGRWADRFDYLWNRMRGIRKDITQQQLGDRAAVELIEKCARFHIFS
SERLCEEDMHAFDAKINNENLTKCLQTLSEFYYDMEKKQKCFCD
>TRINITY_DN13876_c0_g1::TRINITY_DN13876_c0_g1_i1::g.4207::m.4207 TRINITY_DN13876_c0_g1::TRINITY_DN13876_c0_g1_i1::g.4207  ORF type:5prime_partial len:111 (+) TRINITY_DN13876_c0_g1_i1:3-335(+)
LNSIVHVVLYLYYGLSALYPDNPPQWKRFLTQFQIAQFFIDLVHATFGYLYHGYCIYGIF
YGFTMVGLFTNFYINAYIKRKSPKSATNGTSVTNGTSIITNGVATSKKNH*
>TRINITY_DN13878_c0_g1::TRINITY_DN13878_c0_g1_i1::g.4210::m.4210 TRINITY_DN13878_c0_g1::TRINITY_DN13878_c0_g1_i1::g.4210  ORF type:internal len:203 (+) TRINITY_DN13878_c0_g1_i1:2-607(+)
GSSPRPNTISRELPSIPGQSTKGFSHPQLPDIPPNPNHSSLQERDGNLSQRSSPAGTRSG
FSSPDKISVIKANASKETDKSASNGLDDYDHIIETKKSKTRPRSDYDHVVLDGDSERIIP
ARQKRDSDDNDYAEVKNGNIYEGVPDEVMVIPISKPSSISVHIVNHPKKEVQKKSVDDPY
TKIPVDEPSYKTATDDPYNRIK
>TRINITY_DN13885_c0_g1::TRINITY_DN13885_c0_g1_i1::g.4223::m.4223 TRINITY_DN13885_c0_g1::TRINITY_DN13885_c0_g1_i1::g.4223  ORF type:internal len:104 (+) TRINITY_DN13885_c0_g1_i1:2-310(+)
KDAETKDIIEVKDTEPLSSDSKVVNEDNEVRSADIGAILASSGDLLDEVGKLSRNINQSQ
SKEESMECKESLEDSGITPNKLMGSNFLDSLTAIYHSSKSENL
>TRINITY_DN13886_c0_g1::TRINITY_DN13886_c0_g1_i1::g.4216::m.4216 TRINITY_DN13886_c0_g1::TRINITY_DN13886_c0_g1_i1::g.4216  ORF type:internal len:125 (+) TRINITY_DN13886_c0_g1_i1:1-372(+)
GRLNRYNLIGSNSTEEEMVPFYFLFMLCASPIIRGDPVNKGADDSTLKDVVSTLLNRIDT
MEAKFNNMQQNMYRLESKESLHLKEIETLKETNHMLKSRLSQLENKIFASDDAKIPTEQS
TAED
>TRINITY_DN13888_c0_g1::TRINITY_DN13888_c0_g1_i1::g.4217::m.4217 TRINITY_DN13888_c0_g1::TRINITY_DN13888_c0_g1_i1::g.4217  ORF type:internal len:144 (+) TRINITY_DN13888_c0_g1_i1:2-430(+)
QTAQMSKLTKTVLFLVGLMVIGCLAATVAMVGVLLNDHYKGGTSDSSQTGAQGSACPSET
PVTCPPVTTAPPVTCPPDTCPPTVTCPPTVTCPPVTTVPPVTTSTATTTTAAPPVLDVRL
PTALHPLLYTVELQPNMYAPLTP
>TRINITY_DN13889_c0_g1::TRINITY_DN13889_c0_g1_i1::g.4214::m.4214 TRINITY_DN13889_c0_g1::TRINITY_DN13889_c0_g1_i1::g.4214  ORF type:internal len:111 (+) TRINITY_DN13889_c0_g1_i1:1-330(+)
IQNSGFEMDIIGVQESDGNFFENFTALSWRQENKRLRATNEDDRDHTKPPPSELQFVTKH
KQQQLSRKEFELLYIEVLYTIKHKIGITIGGHLPFIQDLYQYAQEAFKVS
>TRINITY_DN13891_c0_g1::TRINITY_DN13891_c0_g1_i1::g.4208::m.4208 TRINITY_DN13891_c0_g1::TRINITY_DN13891_c0_g1_i1::g.4208  ORF type:internal len:144 (+) TRINITY_DN13891_c0_g1_i1:2-430(+)
EDERFDEIPEVAMPIELPACEIGKLEEISELFSSVLPTPARREKLAVAIEQETYIKKLLD
VFHMCEDLENIGGLHHLYDIFKTVFLLNKNALFEILFQEDTIFDVVGVLEYDPVLPQPAR
HRDYLQKTASFKEVIPFTNQELK
>TRINITY_DN13892_c0_g1::TRINITY_DN13892_c0_g1_i1::g.4209::m.4209 TRINITY_DN13892_c0_g1::TRINITY_DN13892_c0_g1_i1::g.4209  ORF type:internal len:136 (+) TRINITY_DN13892_c0_g1_i1:3-407(+)
DGRGCKAQVSTGEKAYLIFANRVDIRRVMPDMSEYDSILQGLENAIALDFHHEKAYVYWS
DVTLDRIKRAYLNGTGLKVVVADGLESPGGVAVDWIHNNLFWTDSGTSRIEVANLDGDHR
KVLIWENLEKPRAIV
>TRINITY_DN13895_c0_g1::TRINITY_DN13895_c0_g1_i1::g.4212::m.4212 TRINITY_DN13895_c0_g1::TRINITY_DN13895_c0_g1_i1::g.4212  ORF type:5prime_partial len:155 (+) TRINITY_DN13895_c0_g1_i1:1-465(+)
HKEIKQSLYQVNSLGMQFSIPEYNTSLHDRNRNHQPPRPVTTSLNSPLSQSLDSSRRQYL
HGISGRQHTFVTAPSREIDQASTSVMGLQRAMTNIPKLVSQSIRHESYKTLTRNRNASSS
AYSSEHKSEKALSTASTEKLSLPPIGGPDIKTSL*
>TRINITY_DN13896_c0_g1::TRINITY_DN13896_c0_g1_i1::g.4234::m.4234 TRINITY_DN13896_c0_g1::TRINITY_DN13896_c0_g1_i1::g.4234  ORF type:internal len:140 (+) TRINITY_DN13896_c0_g1_i1:2-418(+)
IFLYWIADCANHDGEGGKFQFVEGTNVHEQSRSDFCRLRFKTKGYSKIYAIGQHIKAPGT
AIYYSEERIEAEHDKWINTTKVGIDFVKSHPEYLAEYQKFGSYDDVTGDRSREQTDKKSR
LHLKEGGESLYETPLLDSS
>TRINITY_DN13898_c0_g1::TRINITY_DN13898_c0_g1_i1::g.4227::m.4227 TRINITY_DN13898_c0_g1::TRINITY_DN13898_c0_g1_i1::g.4227  ORF type:internal len:196 (+) TRINITY_DN13898_c0_g1_i1:3-587(+)
GEFCIISVPYPGCEHFKEWKDNSYLGEVMKFDWSQGFVDACLDIPPTEPLSQLSTDWTQY
QCWNLVQLTQNYLSMLIHMLSQGDKGILVHCISGWDRTPLFVSLLRLTLWADGVIHKSLS
ATEILYLTLAYDWYLFGHQLSERLNKGEEIMLFCFYFLSYITSDDFSVHSKRSSKVKPDN
SDNITTSHDIPQADL
>TRINITY_DN13916_c0_g1::TRINITY_DN13916_c0_g1_i1::g.4293::m.4293 TRINITY_DN13916_c0_g1::TRINITY_DN13916_c0_g1_i1::g.4293  ORF type:internal len:106 (+) TRINITY_DN13916_c0_g1_i1:2-316(+)
ESKKQSETEFIESLPKFVSSKRQKVVVTERKSQLEKPVSEIASPMRRSSRTVIPSSRFKD
MEMLETSKRKTVSKEKEKKIEPSKENEYTSMTVQIQPETAENVTE
>TRINITY_DN13921_c0_g1::TRINITY_DN13921_c0_g1_i1::g.4292::m.4292 TRINITY_DN13921_c0_g1::TRINITY_DN13921_c0_g1_i1::g.4292  ORF type:internal len:178 (+) TRINITY_DN13921_c0_g1_i1:2-532(+)
SSRILMDIPCKVCQDHSSGKHYGIYACDGCAGFFKRSIRRNRQYICKSRGQSACPVDKTH
RNQCRACRLKKCMEAGMNKDAVQHERGPRNSTIRRQVAMYLKETSELNSIYAPSPFQAPY
MPGFYTFERLNDGITVSAVDPPSSPLTPIASPITPTPASPGIICQPTPKYPHELIQS
>TRINITY_DN13924_c0_g1::TRINITY_DN13924_c0_g1_i1::g.4288::m.4288 TRINITY_DN13924_c0_g1::TRINITY_DN13924_c0_g1_i1::g.4288  ORF type:internal len:141 (+) TRINITY_DN13924_c0_g1_i1:2-421(+)
PTEEIAELTGNVVYVGDKSLKATALIDKITKKPITLYVDMTKVANTKKKRVKYNGRINIQ
GPAVSSKMAFAFDNRDWKNIFNKIRWDYSFGKNIKDTVILNNKVKMNIFNIKKIVKITSN
LDWKKNNDRDGSLSMAFNQN
>TRINITY_DN13937_c0_g1::TRINITY_DN13937_c0_g1_i1::g.4300::m.4300 TRINITY_DN13937_c0_g1::TRINITY_DN13937_c0_g1_i1::g.4300  ORF type:internal len:106 (+) TRINITY_DN13937_c0_g1_i1:3-317(+)
GVNGIWGWGHSMYSDLLTTCQGPQLYNKVASHARNYHNLNWDVTDPDFDPEFTQMAAGNG
TQANWWLNWDKEYKAWKDANLYVDVSIQFTNKTFPQYTWNTTKDS
>TRINITY_DN13940_c0_g1::TRINITY_DN13940_c0_g1_i2::g.4291::m.4291 TRINITY_DN13940_c0_g1::TRINITY_DN13940_c0_g1_i2::g.4291  ORF type:internal len:110 (+) TRINITY_DN13940_c0_g1_i2:2-328(+)
NEYCREHNISDPTEIIFEMSKDERKEFYRTVAKGLQRPLFSVYRRVTRMYDQKNHMGKCS
GDEITKLRELRHKHGNDWATIGQALGRSASSVKDKCRLMKDTCNSGKWL
>TRINITY_DN13941_c0_g1::TRINITY_DN13941_c0_g1_i1::g.4298::m.4298 TRINITY_DN13941_c0_g1::TRINITY_DN13941_c0_g1_i1::g.4298  ORF type:internal len:364 (+) TRINITY_DN13941_c0_g1_i1:3-1091(+)
TPMYRTPEMLDLYQNFPINEALDIWALGCVLYMLCYGVHPYEDSAKLRIINANYSLPEND
ALYSIFHDLIMGMFRVNPVERPSINDIIDRLEEMAQVKSLDLKGPVPSSFLSHSPQQPPQ
TAYPPSPAREPANPAQQQQGYDTAAGSIFSSFKLGAGNLMKNVKDVSSKVVETVSASMNK
TDLDISYITSRLAVMSFPAEGVESAIKNHIDDVRNYLEGKHRNCYAIYNLSQRQYRTSKF
ENRVSECGWPQKKAPSLANLFAICKNMHLWLRQNPKNICVVHCLDGKASSATVVGAFLVF
CRLFDGPQQSLTMFSNKRCPPGVCPSQRRYIEYLSDMVAEEPVRPHNKPVILNSITMSPV
PLF
>TRINITY_DN13942_c0_g1::TRINITY_DN13942_c0_g1_i1::g.4290::m.4290 TRINITY_DN13942_c0_g1::TRINITY_DN13942_c0_g1_i1::g.4290  ORF type:internal len:148 (+) TRINITY_DN13942_c0_g1_i1:1-441(+)
PFRARRENYNIPPGGYDFDEEEYKEQGYRTPMYDHAVEDDDVQTFRYDREAEERATSFIN
RKMEELTWAEENGDIKPPTTARKVLKDYSGEKINFKDIELRSKIGSGGFGDVYFAIWKET
RVAVKKLRVERVSKKRLKEFTKEVFNF
>TRINITY_DN13943_c0_g1::TRINITY_DN13943_c0_g1_i1::g.4295::m.4295 TRINITY_DN13943_c0_g1::TRINITY_DN13943_c0_g1_i1::g.4295  ORF type:internal len:230 (+) TRINITY_DN13943_c0_g1_i1:3-689(+)
LKYHQSKIVLVTGLPDDITQEGLDNCLQKLNVKRSAEFKLVGNKSAHIKFKSIRDVKRAL
RKLHNKTYKDCMLQANQLSKDTGSIPQSTLKRSRVIVRNLSFKCKDEDLQKAFKPCGSIS
EVKIPTNADGKMLGFGFVQFTSLQDAKKAVDQMNTQRILGRPVAVDWALPKDRYESKQTK
TEDDKSDEGSFSAEDEDSSDEDMKTKTVSSEDEGYKDKSSSDDEEEEDD
>TRINITY_DN13959_c0_g1::TRINITY_DN13959_c0_g1_i1::g.4294::m.4294 TRINITY_DN13959_c0_g1::TRINITY_DN13959_c0_g1_i1::g.4294  ORF type:internal len:173 (+) TRINITY_DN13959_c0_g1_i1:1-516(+)
SKSDMALSSDPNAQQTNLSSKKSRSLEPLTGLAMWSSDSVMIELRKGDKGLGFSILDYQD
PVNPEETVIVIRSLVPGGVAQTDGRLVPGDRLIFVNDVNLESATLDEAVQALKGAQKGLV
QIGVAKPLPFTGVFQQELAQDTQPKLPQPSPRKSTKEKENVGKPSRSRPPVP
>TRINITY_DN13961_c0_g1::TRINITY_DN13961_c0_g1_i1::g.4297::m.4297 TRINITY_DN13961_c0_g1::TRINITY_DN13961_c0_g1_i1::g.4297  ORF type:complete len:170 (+) TRINITY_DN13961_c0_g1_i1:69-578(+)
MFNGQIFLLISCNSCLYIPQVPVRTRPKTVKDPPKREGRSRGRKSQVTTTEDESQLESDT
TEREKEEMTGLRVIACHSKDGLYYSGHVARTPKATYAMVNFSFKQRQKVRTQMIIPMSGA
IPRPELQLGDYVLVKVFNGTKNLDCYVPAVIEFIPEDVRHSSIFYSVLR*
>TRINITY_DN13962_c0_g1::TRINITY_DN13962_c0_g1_i1::g.4287::m.4287 TRINITY_DN13962_c0_g1::TRINITY_DN13962_c0_g1_i1::g.4287  ORF type:internal len:198 (+) TRINITY_DN13962_c0_g1_i1:1-591(+)
SKVYVKVTQWSELTSCGKFKRVTWDYFGQTALLVGFLYLFICSLDFLSNAFRLVGGKAAG
SVFSESSILSNPLAGLMIGVLATVLLQSSSTTTSIVVSMVAAHIIPIPNAIPMIMGSNIG
TSVTNTLVSFGQITNKNNFRRAFAGATVHDMFNWLTVLILLPLETLTGYLQKLSKAIVNS
MHFETQKGADQQFLKTL
>TRINITY_DN13980_c0_g1::TRINITY_DN13980_c0_g1_i1::g.4289::m.4289 TRINITY_DN13980_c0_g1::TRINITY_DN13980_c0_g1_i1::g.4289  ORF type:internal len:114 (+) TRINITY_DN13980_c0_g1_i1:1-339(+)
SQDFTKIMISLNRIILLGLSITLTGAANWGYVGESGPLNWATLFPEACSGRYQSPIDIST
QNTVYNPQLKDFAIFYDPPAPGSRFYVHNNGHSIQVNTEGKFFVSNGGLQNIY
>TRINITY_DN13997_c0_g1::TRINITY_DN13997_c0_g1_i1::g.4296::m.4296 TRINITY_DN13997_c0_g1::TRINITY_DN13997_c0_g1_i1::g.4296  ORF type:internal len:137 (+) TRINITY_DN13997_c0_g1_i1:1-408(+)
LDHSVEKINKYVTAYVDYLAPFADQVSRDNIRDFKGEDAQKQLKCLTEHLLKVLEHPLVY
LDLTCNKEDERKIKSDSRICAEQVISLLLKLHPNLHDLVRESLRHNETVERILRRTQRGK
IDGEVKISDIYEDDGD
>TRINITY_DN1399_c0_g1::TRINITY_DN1399_c0_g1_i1::g.36369::m.36369 TRINITY_DN1399_c0_g1::TRINITY_DN1399_c0_g1_i1::g.36369  ORF type:internal len:180 (+) TRINITY_DN1399_c0_g1_i1:2-538(+)
NTMSPAEKKVVAYHECGHALVGWLLEHTDSLLKVSIVPRTSETLGFAQFMPQDNKLYSTE
QLFDRMCMALGGRAAEAIIFNRITTGAQDDLQKVTKMAYAQIKSYGMNETVGQVSFPTEE
ETGQRFGTKPYSKWLAHIIDLEAQKMVANAYKHTEELLVTNKEKLEKLATFLVEMETID
>TRINITY_DN14007_c0_g1::TRINITY_DN14007_c0_g1_i1::g.39304::m.39304 TRINITY_DN14007_c0_g1::TRINITY_DN14007_c0_g1_i1::g.39304  ORF type:internal len:100 (+) TRINITY_DN14007_c0_g1_i1:2-298(+)
IHLLDSHDKLYKTYLKFKNEPIENPNLQQILDERDWEPDFCSRPNSKQHAKSIPKRKPSS
LFFGFECYICKAVSELMRNESHIGNKQLRYAASSPQYGC
>TRINITY_DN14010_c0_g1::TRINITY_DN14010_c0_g1_i1::g.39307::m.39307 TRINITY_DN14010_c0_g1::TRINITY_DN14010_c0_g1_i1::g.39307  ORF type:internal len:161 (+) TRINITY_DN14010_c0_g1_i1:2-481(+)
KERMAALQQHAPKDEGSEEDFQSIDTYILPETAIRRIRKRTTSESAKDKLMHPDEVKRYK
TGDFDLEAHIATLPACPVESMGRKRGFVRQRHYSECTYLRKTEEHPIPVFDREKIVSLPP
HVKIPSPERNAKPVIGSRKRKARKHSITHLLPAPTSALSN
>TRINITY_DN14017_c0_g1::TRINITY_DN14017_c0_g1_i1::g.39297::m.39297 TRINITY_DN14017_c0_g1::TRINITY_DN14017_c0_g1_i1::g.39297  ORF type:internal len:101 (+) TRINITY_DN14017_c0_g1_i1:3-302(+)
ATQLGSVQSKKTYHSSVPMTADKPKNPTNEKPACDSSSKDKLQNRDYCTRAYSAFRCFFI
RPKNPTNEKPACDSSSKDKLQNRDYCTRAYSAFRCFFIRP
>TRINITY_DN14030_c0_g1::TRINITY_DN14030_c0_g1_i1::g.39309::m.39309 TRINITY_DN14030_c0_g1::TRINITY_DN14030_c0_g1_i1::g.39309  ORF type:internal len:192 (+) TRINITY_DN14030_c0_g1_i1:1-573(+)
TATNLLYNFLSQTDHTTDLTIATMFSINDRTGEIFTSVKIDRETICEYNSVCMLIFDVAV
IQEDGPFFQTVPVHIIIEDMNDNSPLFEKLTSVMNISESTHINSTIRIDPAVDRDSGGNN
SIQSYDLILDSETNGIFSLVVEKKLDNTFRLMLKVDKILDREVKDTYNMKVIAMDGGETP
NTGTMNIVINV
>TRINITY_DN14041_c0_g1::TRINITY_DN14041_c0_g1_i1::g.39303::m.39303 TRINITY_DN14041_c0_g1::TRINITY_DN14041_c0_g1_i1::g.39303  ORF type:5prime_partial len:127 (+) TRINITY_DN14041_c0_g1_i1:3-383(+)
GTHQLGPGVEAGWAIFIEVMLTTILVFTVLMTAVNEKTKSRFAPLAIGFAVTVDIMAGGP
LTGASMNPARAFGPAVAASAVVDDAWKYHYIYWIGPLVGSALAALLYKFLFASPSDRWIS
RRNPPI*
>TRINITY_DN14043_c0_g1::TRINITY_DN14043_c0_g1_i1::g.39300::m.39300 TRINITY_DN14043_c0_g1::TRINITY_DN14043_c0_g1_i1::g.39300  ORF type:internal len:196 (+) TRINITY_DN14043_c0_g1_i1:3-587(+)
LHLMANVRKRQQLQGLLKSLHTIKTLQRTDLRLREMMEEEDYCGAIQLCLECQKAADTLK
HYKCISELSSKLQDTLELIEEQLDVALAKTCTKFDVSHYEKVQMAYSLLGKRQTAMDQLH
LHFTSAIHNAAFQIVLGYVELCSGSRNTNFNRMQFSDLCKQVTIESFTPCLIDLCKALWE
VMRSYYNTIQWHEAH
>TRINITY_DN14045_c0_g1::TRINITY_DN14045_c0_g1_i1::g.39298::m.39298 TRINITY_DN14045_c0_g1::TRINITY_DN14045_c0_g1_i1::g.39298  ORF type:internal len:104 (+) TRINITY_DN14045_c0_g1_i1:1-309(+)
HFHIAPQTTTAASAGKRFVLDQLVGKNGTGGIISVETLKQDLQIMLDTIGGDPTEQKCEQ
EGHKLFHAGLVQHTIPLICHSFQEFVNHFHIAPQTTTAASAGK
>TRINITY_DN1404_c0_g1::TRINITY_DN1404_c0_g1_i1::g.19990::m.19990 TRINITY_DN1404_c0_g1::TRINITY_DN1404_c0_g1_i1::g.19990  ORF type:internal len:102 (+) TRINITY_DN1404_c0_g1_i1:1-303(+)
GELNKTQADVLVNTTARNLDLSHGRVSAALLQTAGVGIQQECQKHYPNGIDRGVVAVTGG
YNLKCHNVFHGTFAKYNKDYSMECIQDLRYFMNDCLKTASE
>TRINITY_DN14054_c0_g1::TRINITY_DN14054_c0_g1_i1::g.39301::m.39301 TRINITY_DN14054_c0_g1::TRINITY_DN14054_c0_g1_i1::g.39301  ORF type:3prime_partial len:132 (+) TRINITY_DN14054_c0_g1_i1:35-427(+)
MGRKEVVSVSMKSNCGCVKSRCGVAVFVRLFHTALCLSITATLLWKDTALKTSLVDMEAP
VYGGMYLGLLALSIILYYAACLTDPGFVSKVKYKKKQHEQSENQGTDSEFSEEDIEMGHM
DSQPLDSQPLD
>TRINITY_DN14055_c0_g1::TRINITY_DN14055_c0_g1_i1::g.39305::m.39305 TRINITY_DN14055_c0_g1::TRINITY_DN14055_c0_g1_i1::g.39305  ORF type:internal len:173 (+) TRINITY_DN14055_c0_g1_i1:1-516(+)
GAPGWPGREGVDGDIGLPGEIGIPGPQGPAGHPGRPGQKGNSGADGRPGDITKVEESRII
RELVNTIKNLETRLETTNLEVRELRLQCDRITRCEFNCTKDSFKCQCGKCIPLQYKCDGF
AQCPDGSDEDDKLCEFECSIKEFKCKSSGRCLPLNRQCNGVNDCPDGSNEGS
>TRINITY_DN14065_c0_g1::TRINITY_DN14065_c0_g1_i1::g.39296::m.39296 TRINITY_DN14065_c0_g1::TRINITY_DN14065_c0_g1_i1::g.39296  ORF type:internal len:140 (+) TRINITY_DN14065_c0_g1_i1:3-419(+)
SLGTVHTPVNLKLQESVNFETSMAADDKNAFCLKEHTTSISPSFQITKSSTANCDIPIET
ANGNHDIPLKTAIANHDIPLEAANASIMEADTTGRHASSIQGQEIKNVDSSNALAATVAE
SENPNSSSFNEFKSPRLPS
>TRINITY_DN14067_c0_g1::TRINITY_DN14067_c0_g1_i1::g.39302::m.39302 TRINITY_DN14067_c0_g1::TRINITY_DN14067_c0_g1_i1::g.39302  ORF type:internal len:218 (+) TRINITY_DN14067_c0_g1_i1:2-652(+)
VDSREGTHKAFINICISDKIAKPNSKKHTNNEGKNGLYWQIPHSFSPPREDVDKSKKNCT
VYDVVFHPDTMRMTNNPKFKKLVEDTAIEGIEKQFDCKLDRNNIRRPKITFKGQPVATVI
RSRKEDSSEETGKNQKKDPNDPLNSMPYPYGNKTSEELSKEKMEETAKRAQVKKSKEDKT
KSNIERKEENGFTTPKYTIIHRSNLELQEFTDAPDSK
>TRINITY_DN14068_c0_g1::TRINITY_DN14068_c0_g1_i1::g.39299::m.39299 TRINITY_DN14068_c0_g1::TRINITY_DN14068_c0_g1_i1::g.39299  ORF type:internal len:115 (+) TRINITY_DN14068_c0_g1_i1:1-342(+)
FFIYDHNMMKKEEDDLKDAILYFQPDDMTADDQCALCGQLMGMTLFLGATLSKSSPQIYK
FEHNKFALKLVGAYSLGLQASNFTPDSLLLTKLNILYDTFVTYHGSIDSLKLRC
>TRINITY_DN14080_c0_g1::TRINITY_DN14080_c0_g1_i1::g.39308::m.39308 TRINITY_DN14080_c0_g1::TRINITY_DN14080_c0_g1_i1::g.39308  ORF type:internal len:107 (+) TRINITY_DN14080_c0_g1_i1:2-319(+)
SNQKMYNEDDDCPKTNALKTVKDSDVKDESIKIEGDSEKRKQEKDETIKDSVNVGGDSEN
CKQEKDETIEGDNVIVECDSGKGKQEKDETIEKEKSLSGNTDHDLK
>TRINITY_DN14093_c0_g1::TRINITY_DN14093_c0_g1_i1::g.39306::m.39306 TRINITY_DN14093_c0_g1::TRINITY_DN14093_c0_g1_i1::g.39306  ORF type:internal len:148 (+) TRINITY_DN14093_c0_g1_i1:2-442(+)
LCRTCIKYHRKTTATKKHALIENQDIPKNKTPLKNVSPMDVCVEECPDHSGKILEYYCKT
HDKLGCSVCMTVNHRSCDGIDYIPAISVDIEMSQEYNDLLHKIKDVDELAEKSKRIAKTH
AVLVDTYSDDTISQIKQLRKEVNELFD
>TRINITY_DN1409_c0_g1::TRINITY_DN1409_c0_g1_i1::g.20011::m.20011 TRINITY_DN1409_c0_g1::TRINITY_DN1409_c0_g1_i1::g.20011  ORF type:5prime_partial len:259 (+) TRINITY_DN1409_c0_g1_i1:1-777(+)
CSTPEQASQLSQQSSQDTTPPTVNHSSVVVLDSSAEENTANSAAPSKAVVEEITPVNSKC
LSKAMKPPVTIKNFFKPAEKSSDSDKGKTESTDKVKVSNQSELDASSKSFDKSKSMCNKT
ETMKEMSYEDFLNKDNSSRNDVANISDIPDGPSGEKAAKENHLDKNCEKVNSETVDLTSV
ASSSKYSVSKKRTLDDRVNGQPNKRAKQATLFSTFKKMASKKEENELKTVTCPICSKTFE
KGISNADLNKHIDNCIIE*
>TRINITY_DN14106_c0_g1::TRINITY_DN14106_c0_g1_i1::g.24700::m.24700 TRINITY_DN14106_c0_g1::TRINITY_DN14106_c0_g1_i1::g.24700  ORF type:internal len:209 (+) TRINITY_DN14106_c0_g1_i1:2-625(+)
DVASMRGTKLIGIEDILFLMRKDKVKLRRLLRYMDMKDVKAMTLRSASVDEEDTADAVDV
RTQPVKKRRKLCYDFLSSIDQTGELLDLFEDDTEDDVKYERLLRAELRSRCLDPQQYLEF
CVARQANFGRRYKSQKFKEWLLTGVNLDIKPGLPALEIISYLAYETVAQVVDLALLVKQD
MQTSVADPLVRTTPSINHNLNETASMTA
>TRINITY_DN14115_c0_g1::TRINITY_DN14115_c0_g1_i1::g.24701::m.24701 TRINITY_DN14115_c0_g1::TRINITY_DN14115_c0_g1_i1::g.24701  ORF type:complete len:112 (+) TRINITY_DN14115_c0_g1_i1:100-435(+)
MEQLSSDSVLLVRRQDVVSRFRDWCPLNETLKQRDPRWCTMNVLGQIVHMLREQCMPQDQ
LTCIRSQLTSHICIPAAYKAGIILFMRTNSDIYEELLKAPELPLKNAPSDT*
>TRINITY_DN14116_c0_g1::TRINITY_DN14116_c0_g1_i1::g.24697::m.24697 TRINITY_DN14116_c0_g1::TRINITY_DN14116_c0_g1_i1::g.24697  ORF type:5prime_partial len:101 (+) TRINITY_DN14116_c0_g1_i1:1-303(+)
ESAAAFAGRTNCTTTPSLHRSTLKSSSALSTNRRGTPSCRTAWTHATSSRRTRCARASPS
RSASRISRCAGRGTARARPCAARAVHCCCRAWRWCHAIVV*
>TRINITY_DN14119_c0_g1::TRINITY_DN14119_c0_g1_i1::g.24702::m.24702 TRINITY_DN14119_c0_g1::TRINITY_DN14119_c0_g1_i1::g.24702  ORF type:complete len:167 (+) TRINITY_DN14119_c0_g1_i1:78-578(+)
MLFSLVPALCYALASTAVAIMYPAFRCFKAIKSGKDTRKWLEYWIVYSLYSVLEWAVVDN
LVSSSWLVCISKLLFVGWLVFYAGSTYVYQTWLEKQLVQHEKAIDHALEKAGDFLAAKFV
ELKTHGMEFVTKHAGTFFQMLTANGGAEANPKAAAKPEGKVPAKAE*
>TRINITY_DN14121_c0_g1::TRINITY_DN14121_c0_g1_i1::g.24698::m.24698 TRINITY_DN14121_c0_g1::TRINITY_DN14121_c0_g1_i1::g.24698  ORF type:internal len:208 (+) TRINITY_DN14121_c0_g1_i1:2-622(+)
SAFQFDRASSASSASDSGSGEDHETEEDGDAGSMLSSPKPIPLIKSPKMSSKFPQSPTKT
FPKKFSRSTSGGTQKSSSRFYQSGLRVVYTAGRPPWYNSHGQLKEPFVIGLCGGSASGKT
TVARRIIEALDVPWVSLLSMDSFYKVLGEKEHEAAGRNEYNFDHPDAFDFELLIKTLRRL
RSGKKVDVPVYNFVSHSREAQCVCLMS
>TRINITY_DN14122_c0_g1::TRINITY_DN14122_c0_g1_i1::g.24689::m.24689 TRINITY_DN14122_c0_g1::TRINITY_DN14122_c0_g1_i1::g.24689  ORF type:internal len:146 (+) TRINITY_DN14122_c0_g1_i1:2-436(+)
LGLLPGVAFQARVAQLAQLNSAHQTIFVVGPAGCGKSECIKTFAVAERERGKTISVQTVF
SKAVESEELMGYLDPRTKEWKEGLFASLLRKFCIQPPNHNYAVKIKPIMKIMQLDGEADP
GQMELLQNVLMNNGIVVLGNNERIS
>TRINITY_DN14123_c0_g1::TRINITY_DN14123_c0_g1_i1::g.24690::m.24690 TRINITY_DN14123_c0_g1::TRINITY_DN14123_c0_g1_i1::g.24690  ORF type:3prime_partial len:201 (+) TRINITY_DN14123_c0_g1_i1:453-1052(+)
MEQNRKEILSLKKMLELELMNRVDKSKHQKAPVKYPVMKNMLVGKTGKRIATSANDEKFV
SMSIVLDTVIDKAFKSGVKAKTSEKESKFEDENTAFIIEGNELINDFTIEVNVESDSGAS
DNFETHDDAVDVVRDDIESKDKTCRRYGEKTTLSNDKLTPGMKESLQKYLDRKKLISESE
TKKGNEHSVVSSYIKCTDDL
>TRINITY_DN14129_c0_g1::TRINITY_DN14129_c0_g1_i1::g.24694::m.24694 TRINITY_DN14129_c0_g1::TRINITY_DN14129_c0_g1_i1::g.24694  ORF type:internal len:254 (+) TRINITY_DN14129_c0_g1_i1:3-761(+)
DQCNSTSDPVMEEDHPQVMTVTHQRLQYLCLNFVGVTEVNINCSSLKTLSISRCRVLNKV
NLKKAQFLENVHVSQCRKFDEDHLMDNIYRLPCGSSTFVSLRPLHPIKELQLYHNVMFSD
EFHDYKYGTVMVFDYSDKPSETNYNKLRAKSWIDLLDKLSVRTMTDFNWPRFLDMENPNK
DFNVLDGVSVDGSRWMLNTDLPWIPLLQNCPQMEREYIKNPEWLKEGIYCMEAKGHFSFW
DAYGDLQDAIHFI
>TRINITY_DN14129_c0_g1::TRINITY_DN14129_c0_g1_i2::g.24695::m.24695 TRINITY_DN14129_c0_g1::TRINITY_DN14129_c0_g1_i2::g.24695  ORF type:internal len:161 (+) TRINITY_DN14129_c0_g1_i2:2-481(+)
GTPTSLSHRPLHPNNELQLYHNVMFSDEFHDYKYGTVMVFDYSDKPSETNYNKLRAKSWI
DLLDKLSVRTMTDFNWPRFLDMENPNKDFNVLDGVSVDGSRWMLNTDLPWIPLLQNCPQM
EREYIKNPEWLKEGIYCMEAKGHFSFWDAYGDLQDAIHFI
>TRINITY_DN14130_c0_g1::TRINITY_DN14130_c0_g1_i1::g.24685::m.24685 TRINITY_DN14130_c0_g1::TRINITY_DN14130_c0_g1_i1::g.24685  ORF type:5prime_partial len:238 (+) TRINITY_DN14130_c0_g1_i1:2-715(+)
SNRGKGAKRTADAEEDANSEGSTPISKKKKFSLEKDAVPAPKLGKKAAASKKKQVVPEAD
SDSNQSSASSLGAESPEASESMLQQSSQDSNFKSPGSPAPKATPIKKGKGPVTKSKVAAV
IKKARTGKASPVSSSSASPSTSPGSPESSPSPKKPVGKKAAAAGRKSPKPAPAATLKVKV
TKNVRRAKPLSNGTASSDTDSSVSPKKAAALSKAIEKGNLGKKNVKKEAVKGKGKKK*
>TRINITY_DN14131_c0_g1::TRINITY_DN14131_c0_g1_i1::g.24699::m.24699 TRINITY_DN14131_c0_g1::TRINITY_DN14131_c0_g1_i1::g.24699  ORF type:internal len:201 (+) TRINITY_DN14131_c0_g1_i1:3-602(+)
TVHNKQGTEAEVIHRKVAHPQKTAVEKQIGKNKQTDDDNDEYESVSDSSDESSDESSDDS
SDDGDDKEDNEKVTHSFGTGDGAQFLNSGTHNHKILVAKGFGDMLKTQEDDGTWKNKNDS
VLSTDKKLERVLSYTGFTETSISQASDSDQNLDSDDGDEISTGYDAVEDETSLKVLTRKV
AGRESTVPNLQKSGVENFDF
>TRINITY_DN1413_c0_g1::TRINITY_DN1413_c0_g1_i1::g.19995::m.19995 TRINITY_DN1413_c0_g1::TRINITY_DN1413_c0_g1_i1::g.19995  ORF type:internal len:303 (+) TRINITY_DN1413_c0_g1_i1:1-906(+)
GRALLDIIATGVENIEMLLSQQSSQSEGSGEDLVQLVQVGFSVMNRLLLLRSHDQKMSPV
EVALSSQPAGYQNQHIVAVIAEYIYHRTNPLLSKLATLFLRRLAVVLPMSILACLGNQAE
PVRDIYLLRLQSATEDLGLKTGILELLSVCVDTQPGLIEIFLNVQTSQQTDADKGVAVGR
TSCLQTVLDLMDVRKQNSYQCPPDLLCACTDFIQALWAGMRETAMAALRARPNFWPSLCQ
PLFKDLSDGGEEQMLTFKLKTVSHILKVLAQEIYTMNRLLDGNLKKILKELSEKGRLKYW
SS
>TRINITY_DN14141_c0_g1::TRINITY_DN14141_c0_g1_i1::g.24692::m.24692 TRINITY_DN14141_c0_g1::TRINITY_DN14141_c0_g1_i1::g.24692  ORF type:internal len:126 (+) TRINITY_DN14141_c0_g1_i1:1-375(+)
AVINFLRFKNTRVSVYDDIRHDIEQDREHHETLLKRNEELKQKINRIRAERAQQEPEVAK
VQDEIEQITLRMQEHQRNKQMIQKTITDIKTRVSEKIATADQLKCAILKAKEDGDKLSNK
IVQSP
>TRINITY_DN14142_c0_g1::TRINITY_DN14142_c0_g1_i2::g.24682::m.24682 TRINITY_DN14142_c0_g1::TRINITY_DN14142_c0_g1_i2::g.24682  ORF type:internal len:121 (+) TRINITY_DN14142_c0_g1_i2:1-360(+)
FDKALSMSETSGKTYETISLQALSSLGIVNNWLGNYIHAEKCHLQVLSRRKKLLGENHPV
IGETMNNIGLLYDQMGQPETALKYIEQGLALKKRNKGTVWSISFSLNNVANKYTILKRFG
>TRINITY_DN14145_c0_g1::TRINITY_DN14145_c0_g1_i1::g.24681::m.24681 TRINITY_DN14145_c0_g1::TRINITY_DN14145_c0_g1_i1::g.24681  ORF type:5prime_partial len:197 (+) TRINITY_DN14145_c0_g1_i1:3-593(+)
SGDLDCPDWVLAEISILSKITSVKMKLLCAQVIKDMLGQGIDYDKVYKITSDAKFEEGDV
KASIAALHFIITSAAKYNVDGDSLSNELQQLGLPKEHTTSLGKSYGDNLTKLQTQFRKDS
LRLSKLEGVEWRVDYIISSSELKDINEPSVQLKMKVKPAEGGDVESVSFNISADKFRVML
NELKQASSAMDNLATS*
>TRINITY_DN14147_c0_g1::TRINITY_DN14147_c0_g1_i1::g.24687::m.24687 TRINITY_DN14147_c0_g1::TRINITY_DN14147_c0_g1_i1::g.24687  ORF type:internal len:148 (+) TRINITY_DN14147_c0_g1_i1:1-441(+)
LQAKRSLSVIGDIAVDDFNFTKCALPQPQGSCSGSQFRCSNGVCISKLHQCDFTDDCGDN
SDEAQCSTYNSCTFSTSLCSWSQDKSDQFDWSRRAGSTPTSNTGPTRDHTTGLNTGSYIF
IETSAPRVLGDSARLLSPVLSATTVAS
>TRINITY_DN14149_c0_g1::TRINITY_DN14149_c0_g1_i1::g.24680::m.24680 TRINITY_DN14149_c0_g1::TRINITY_DN14149_c0_g1_i1::g.24680  ORF type:internal len:132 (+) TRINITY_DN14149_c0_g1_i1:3-395(+)
SPKNLRNSVPTGSDSSPKSASKGDKSEKEIKSHRNRRGESVEERYNLNFERQSPTRVHFE
EGSVKTRVTDSKNAEEKKKRRGSIKELTNVFEEKIETISKQVATNQSPPQSKLRSRVRSV
SPTTAANKSPT
>TRINITY_DN14152_c0_g1::TRINITY_DN14152_c0_g1_i1::g.24691::m.24691 TRINITY_DN14152_c0_g1::TRINITY_DN14152_c0_g1_i1::g.24691  ORF type:3prime_partial len:140 (+) TRINITY_DN14152_c0_g1_i1:59-475(+)
MLQQIIADHSKPSQQQMYNKGQKSQFSNTYREEYQNLVTRQEILQEEGSTINKSVQKLST
KFSTEHKQVENILKEEKKIESKIRVLQEQHQELVQHRLEYESNCDQLKNQMQHEKDRLVL
VKDSLSSIQGQMEKVRLLA
>TRINITY_DN14157_c0_g1::TRINITY_DN14157_c0_g1_i1::g.24696::m.24696 TRINITY_DN14157_c0_g1::TRINITY_DN14157_c0_g1_i1::g.24696  ORF type:internal len:128 (+) TRINITY_DN14157_c0_g1_i1:1-381(+)
KGIHKMSQWKHGLFNCFDDCGICIIAYLAPCVIFGQNAEKVGEGSCVMCGKLWSCIPCAT
LESDRMGERARENSRAGRNRGVDVQRLSHNRLLSTVCINPGGHGSSKHTHANVHGTGIVQ
QPEIFLD
>TRINITY_DN14158_c0_g1::TRINITY_DN14158_c0_g1_i1::g.24704::m.24704 TRINITY_DN14158_c0_g1::TRINITY_DN14158_c0_g1_i1::g.24704  ORF type:internal len:230 (+) TRINITY_DN14158_c0_g1_i1:1-687(+)
PLSPPTSAPLTRENSMSSDSPPIITLTKESLWKHTMMQEQLYIATAIPDRNILFTNESVV
EDQHKRQSLKRSHSPDRCSSDRWKTSRQFNDTLVTSSAAILNPTFPITHFNAELKDGTQD
LKSPTGVPVPMQMYPIVSLSQSPPTSVDDARKSLQSGNTSSCYVQEWPYYQMSGMGMTPQ
VMVGFHQSTTMQPRMPHIGIPIPVHQLNSYIMQQANMMMPRMSLPLTRL
>TRINITY_DN14167_c0_g1::TRINITY_DN14167_c0_g1_i1::g.24693::m.24693 TRINITY_DN14167_c0_g1::TRINITY_DN14167_c0_g1_i1::g.24693  ORF type:internal len:110 (+) TRINITY_DN14167_c0_g1_i1:2-328(+)
NCVRWSGNGRHLASCGDDKLVMIWQISKYGVGSTVFGSDSKIVESWRPCHTLRGHSGDVL
DLSWSPDDIWLATCSIDNTIIVWNAEKFPEQVAVLKGHTGLVKGVTWDP
>TRINITY_DN14181_c0_g1::TRINITY_DN14181_c0_g1_i1::g.24679::m.24679 TRINITY_DN14181_c0_g1::TRINITY_DN14181_c0_g1_i1::g.24679  ORF type:5prime_partial len:104 (+) TRINITY_DN14181_c0_g1_i1:2-313(+)
LPGALLRVLSTHNPGALSRVHTDLNLERYGGYTRLSIMEHYCSNTHISLLEHYGGYTRFS
IMEHCCRYTRLSIMEHYGGSVSYTHLDVYKRQSSLLSYIHETL*
>TRINITY_DN14184_c0_g1::TRINITY_DN14184_c0_g1_i1::g.24688::m.24688 TRINITY_DN14184_c0_g1::TRINITY_DN14184_c0_g1_i1::g.24688  ORF type:3prime_partial len:148 (+) TRINITY_DN14184_c0_g1_i1:30-443(+)
MGGNSKDAVTLDFTDGKETGEDNVPVIKDEEKQYVGTMGGELRNIETESEDESSEEEEVV
QKQTKKSGGGMFSMFKNLVGSKMLSKEDLQPVLDKMKEHLIGKNVAADIAVRLCDSVSAK
LEGKVLGTFSSITNTVKT
>TRINITY_DN14186_c0_g1::TRINITY_DN14186_c0_g1_i1::g.24683::m.24683 TRINITY_DN14186_c0_g1::TRINITY_DN14186_c0_g1_i1::g.24683  ORF type:internal len:118 (+) TRINITY_DN14186_c0_g1_i1:2-352(+)
LSQRTPQYAPTSVSQWMDCRLLCFYTHMDLWNMIKTNGDNVRNELLHNIDPKEKFSAIRV
GDFKLVKGHIPKRDDKWYPCNPPQLLESNITDSYKMNRSNTKPFKLDTLRFTKHRSY
>TRINITY_DN14186_c0_g1::TRINITY_DN14186_c0_g1_i2::g.24684::m.24684 TRINITY_DN14186_c0_g1::TRINITY_DN14186_c0_g1_i2::g.24684  ORF type:3prime_partial len:159 (+) TRINITY_DN14186_c0_g1_i2:47-475(+)
MWEGGVHGVGFVHSRLLKHKHVKTSNMIHVSDWLPTLYSAAGGSVSDLGQLDGLDLWNMI
KTNGDNVRNELLHNIDPKEKFSAIRVGDFKLVKGHIPKRDDKWYPCNPPQLLESNITDSY
KMNRSNTKPFKLDTLRFTKHRSY
>TRINITY_DN1419_c0_g1::TRINITY_DN1419_c0_g1_i1::g.20010::m.20010 TRINITY_DN1419_c0_g1::TRINITY_DN1419_c0_g1_i1::g.20010  ORF type:complete len:112 (+) TRINITY_DN1419_c0_g1_i1:252-587(+)
MRKVIGLQMEELVVEKVTKAIATEFSLELDRKPLTCIYIRKCVLLCWSMGLKDPPVYMEI
ITPDEDTEFDTDKFKAYTKTGKRLLFVVWPPLYLHKDGPLLSKGVAQGARK*
>TRINITY_DN14206_c0_g1::TRINITY_DN14206_c0_g1_i1::g.8711::m.8711 TRINITY_DN14206_c0_g1::TRINITY_DN14206_c0_g1_i1::g.8711  ORF type:internal len:175 (+) TRINITY_DN14206_c0_g1_i1:3-524(+)
SFDVTASDVFDFIAANSFIKSFLTNTYPVLPNWIQLTTSNTSILDVKDLKTDLVYGHNMD
TTEWCEGAPVIPDHLYSLFRFGTEFSLSLYGDTVVIPQPLNGRKFCLIVDICHKLGGSVF
LMIPEQSRDLLTEFDVFQSLYELGHLLIKPRGIGFSLVNGIQMPTDQIHQIDFW
>TRINITY_DN14208_c0_g1::TRINITY_DN14208_c0_g1_i1::g.8709::m.8709 TRINITY_DN14208_c0_g1::TRINITY_DN14208_c0_g1_i1::g.8709  ORF type:5prime_partial len:132 (+) TRINITY_DN14208_c0_g1_i1:2-397(+)
DYVQPACLPEETTEYRSGQSCLISGWGTDEDATVSDTLNAARVPLVDQTTCNRLYKDSIT
DNMVCAGYIAGGTDTCAGDSGGPLVCEIDGKYTVMGATSFGEGCAAANAPGVYARVTAFL
PWIKQRLNQYS*
>TRINITY_DN14218_c0_g1::TRINITY_DN14218_c0_g1_i1::g.8712::m.8712 TRINITY_DN14218_c0_g1::TRINITY_DN14218_c0_g1_i1::g.8712  ORF type:3prime_partial len:138 (+) TRINITY_DN14218_c0_g1_i1:3-413(+)
MITNAIADAANCMKHGQSILADSPEENVEALLKFKDSPDSKNLNILPEVPSLCDVAFIDA
DLCDGLKDKFEVIVSGEGKIYERAPVHIMEMEERPGAIHVKWEEIDEELEAAEFKLQFCH
GQVTGHNLSKVTFHTVY
>TRINITY_DN14233_c0_g1::TRINITY_DN14233_c0_g1_i1::g.8710::m.8710 TRINITY_DN14233_c0_g1::TRINITY_DN14233_c0_g1_i1::g.8710  ORF type:5prime_partial len:254 (+) TRINITY_DN14233_c0_g1_i1:2-763(+)
SHQETVISQSTRLHFEYTSLIRDTDLESEDVEIHTSRTESRMGPINFLIKLHVDFSRIPA
YIVKLDPGEDAALLLITFNTADGTRITPQMYLSPRVERALGGSTNLRIPGFPSGTCSSDY
ITEVTELLKNKVDQIVQCYDKRKEYIAAFLSIFGRSILEYDTEGFTKLSFLFEWNDFFFI
IHIELPQYFPKEQPIITFQSIYHEHKGKPYTEVYTDYPYSPRWGGLEMAERSKAYILGKI
GNFQKTSVITCTV*
>TRINITY_DN1423_c0_g1::TRINITY_DN1423_c0_g1_i1::g.20000::m.20000 TRINITY_DN1423_c0_g1::TRINITY_DN1423_c0_g1_i1::g.20000  ORF type:internal len:146 (+) TRINITY_DN1423_c0_g1_i1:1-435(+)
GAAGIAKVAAAVVLRLASSDKANVPPAVQLLGLFLALGGDASQSTRSSRRTAAASRSTPG
APSRRSSPRRGRSATRRPPARRRRRRSARARGLNRRPRWRRGAGADEAAVVTQVASTRSS
LGWLLLLGRGRARARWRLSLKVFVA
>TRINITY_DN14247_c0_g1::TRINITY_DN14247_c0_g1_i1::g.8705::m.8705 TRINITY_DN14247_c0_g1::TRINITY_DN14247_c0_g1_i1::g.8705  ORF type:internal len:110 (+) TRINITY_DN14247_c0_g1_i1:3-329(+)
STPLGYSRAVPEGSDTFQKALEQLYADEPNQAPSTQNNGFALSGLNNIQEGNESDFVESE
EELDEDSELLKISRRHSSPSCFVEDDEQLSKSSDARKSKMKKEINSAVK
>TRINITY_DN14252_c0_g1::TRINITY_DN14252_c0_g1_i1::g.8704::m.8704 TRINITY_DN14252_c0_g1::TRINITY_DN14252_c0_g1_i1::g.8704  ORF type:internal len:160 (+) TRINITY_DN14252_c0_g1_i1:3-479(+)
SVDFVPNHTSNESDWFTRSRHSGPGDPYRDYYIWNPGKLVNGERVPPNNWQSVFGGPSWE
WDGVRKEFYYHNYLTSQPDLNYRNTAVLGEMDNVLRFWLNKGVDGFRLDAVTHLFEEENQ
TLNETNTKYYGYNPDLHKLTKNRPEVFGVLKRWKEILND
>TRINITY_DN14259_c0_g1::TRINITY_DN14259_c0_g1_i1::g.8707::m.8707 TRINITY_DN14259_c0_g1::TRINITY_DN14259_c0_g1_i1::g.8707  ORF type:internal len:126 (+) TRINITY_DN14259_c0_g1_i1:3-377(+)
ITMSQEGEVSTVTWTPGMEIQTAEEFVQVEQLIDTQEEVGQILDTTPEEIEQTTDTSQEE
MDETLKNVHSEMLQTVEIVPMEGQTVGQIIDNVQSQVSQIIDNVQVDIEHAPNHTDEMVE
TTIVE
>TRINITY_DN1426_c0_g1::TRINITY_DN1426_c0_g1_i1::g.19994::m.19994 TRINITY_DN1426_c0_g1::TRINITY_DN1426_c0_g1_i1::g.19994  ORF type:internal len:128 (+) TRINITY_DN1426_c0_g1_i1:2-382(+)
PGPQGIEGERGSEGNIGPPGFQGPPGTQGPPGEEGKPGEQGNSGEPGMTGRPGSQGERGH
PGEQGPPGAVGESGESGSIGPAGRDGDRGMPGEPGPTGEIGAPGNLGSVGPRGSAGPRGG
KGVVGDP
>TRINITY_DN14277_c0_g1::TRINITY_DN14277_c0_g1_i1::g.8706::m.8706 TRINITY_DN14277_c0_g1::TRINITY_DN14277_c0_g1_i1::g.8706  ORF type:internal len:105 (+) TRINITY_DN14277_c0_g1_i1:3-314(+)
SLLRARRTLAQRQGLLPERGNSLTPSPEMVHTKLRSSTVMDLPSKEKRHRTLSQLLFRRN
PNDKKPPMSFGTNTNAKTPKLEMVTGNKGMRYINKKQDDKKDKR
>TRINITY_DN14281_c0_g1::TRINITY_DN14281_c0_g1_i1::g.8708::m.8708 TRINITY_DN14281_c0_g1::TRINITY_DN14281_c0_g1_i1::g.8708  ORF type:internal len:105 (+) TRINITY_DN14281_c0_g1_i1:3-314(+)
QVLANVERNMVIALRQYVTSCNTEGLSVPDSVKLIKQKIIDLKLTTERPDDDMGNPINAF
HLIKRIYIDWAQVLSDINCNVCANTNPRKKFNKKLEAIPGVTKL
>TRINITY_DN14329_c0_g1::TRINITY_DN14329_c0_g1_i1::g.8779::m.8779 TRINITY_DN14329_c0_g1::TRINITY_DN14329_c0_g1_i1::g.8779  ORF type:internal len:131 (+) TRINITY_DN14329_c0_g1_i1:1-390(+)
PAVIQAAKDPMLLQILVAQDPELLDRLMRNYSEMMVKLIKENKTTYRKRSERDNSRRMHG
MMGDMDLHRKRHMGMDSDSDDDEPMYRMMGMRNIARMGGGMEMRQKQDMMMRMIDDRRRR
EKMENDHFFK
>TRINITY_DN14362_c0_g1::TRINITY_DN14362_c0_g1_i1::g.8776::m.8776 TRINITY_DN14362_c0_g1::TRINITY_DN14362_c0_g1_i1::g.8776  ORF type:internal len:187 (+) TRINITY_DN14362_c0_g1_i1:3-560(+)
KMMMQGCLWRHVAYLGCKGRLVGKHLSLCNGENTIQIIPGLFQTNAFCSKGPVSHFQSQY
FSKTEEKKGSYFNEFYEVVKEDVNENKNAKVLTKWQKLSDDKEVQKRAMNRWIFQEVVNI
YIDKNPRQRRRHVDFILEALERMNELGVQRDLTCYKSLLTVFPPDIMVPENRLQIDFKHF
PRQQDC
>TRINITY_DN14367_c0_g1::TRINITY_DN14367_c0_g1_i1::g.8777::m.8777 TRINITY_DN14367_c0_g1::TRINITY_DN14367_c0_g1_i1::g.8777  ORF type:5prime_partial len:130 (+) TRINITY_DN14367_c0_g1_i1:1-390(+)
LHTNYLYKAYHKQHHEWTAPIGLGAVYAHPMEFAFANILTVASGPLLAGSCQITTHAWIA
AASVVTIIHHSGYHLPLLPSPEFHDYHHLKFVGNYGLLGILDWLHNTTNPQFLTSKQYKR
HNIYSQPPR*
>TRINITY_DN1436_c0_g1::TRINITY_DN1436_c0_g1_i1::g.20013::m.20013 TRINITY_DN1436_c0_g1::TRINITY_DN1436_c0_g1_i1::g.20013  ORF type:complete len:128 (+) TRINITY_DN1436_c0_g1_i1:89-472(+)
MRHGEKCYHFSRDTEPWMVAELVCRQLGGHLAEIGSADENNFIGNEVKILQVNNWIGASD
IQVEGEWMWAHSKTTLEYTHWYPGEPNGVGNENCAEIKPTLYWNDRRCDASQHYVCEAEP
SEVVAGG*
>TRINITY_DN14393_c0_g1::TRINITY_DN14393_c0_g1_i1::g.8778::m.8778 TRINITY_DN14393_c0_g1::TRINITY_DN14393_c0_g1_i1::g.8778  ORF type:internal len:108 (+) TRINITY_DN14393_c0_g1_i1:3-323(+)
LVKQGEVTRITSEAGSRLPFGKAKPGKQAIQLFLFNDILLVTKKKGAQYVVNDYAQRNSL
HVEVLDNPEKNTKLLPLGAGGCKNLFLIVMLENHEKKQVESVFACNS
>TRINITY_DN14405_c0_g1::TRINITY_DN14405_c0_g1_i1::g.34294::m.34294 TRINITY_DN14405_c0_g1::TRINITY_DN14405_c0_g1_i1::g.34294  ORF type:3prime_partial len:114 (+) TRINITY_DN14405_c0_g1_i1:80-418(+)
MSLFHENIKQILSEVEKFMIDTLKKEKLSKKSQEHKQVILDKINSFFEENPSMKIGTNPD
TVSLKDHQDESSMTGGSSKSDESEETIYNEAGIAIIGAADLKSPLVFGYMDKK
>TRINITY_DN14406_c0_g1::TRINITY_DN14406_c0_g1_i1::g.34304::m.34304 TRINITY_DN14406_c0_g1::TRINITY_DN14406_c0_g1_i1::g.34304  ORF type:internal len:200 (+) TRINITY_DN14406_c0_g1_i1:2-598(+)
QDPGEFPPEVKECLEKAAEYYEANLTIVQELGDRAAQGRACGNLGNTHYLLGNFSQAIIY
HQERLAIAREFGDKAAERRAYSNLGNAHIFLGEFEVAAEHYRRTLQIAKQLGDKALEAQA
CYSLGNTYTLLKDYEKAIEFHMKHLSIAQELKDRVGEGRACWSLGNAHTALGRNEEAIKF
ASKHLEISKEIGDETGQVT
>TRINITY_DN14413_c0_g1::TRINITY_DN14413_c0_g1_i1::g.34292::m.34292 TRINITY_DN14413_c0_g1::TRINITY_DN14413_c0_g1_i1::g.34292  ORF type:internal len:121 (+) TRINITY_DN14413_c0_g1_i1:3-362(+)
DDEYDDGDTAPLHHSAEDTQHELEGQSWFVKTWKQLRWPRINYSTIWASLNLTSSRRRVL
CEVTLCFLCVSAVLTLCSYLGYYTLFVHKPAPVIDKSYSAFRIPNHEASLNYGALKNAER
>TRINITY_DN14425_c0_g1::TRINITY_DN14425_c0_g1_i1::g.34295::m.34295 TRINITY_DN14425_c0_g1::TRINITY_DN14425_c0_g1_i1::g.34295  ORF type:internal len:174 (+) TRINITY_DN14425_c0_g1_i1:3-521(+)
DDDVAQAKVAKHNESMHVIHELLRRVDPDITDAAAALLVRFISAQHRGTQNNNLRRRAEV
AALLSERTELLCKRAVERLLRLGQACVDESTARDFGERVDLKALLRVATEALNTLMFALV
EGVSALARMSSAGPDRPLLDRYLRLEYASALIVAGHPDKCAEIPAGVPYGDVR
>TRINITY_DN14433_c0_g1::TRINITY_DN14433_c0_g1_i1::g.34297::m.34297 TRINITY_DN14433_c0_g1::TRINITY_DN14433_c0_g1_i1::g.34297  ORF type:internal len:103 (+) TRINITY_DN14433_c0_g1_i1:1-306(+)
SPKPEVAPPTVPMDFAWARELGLIRKPASFMTSICDERGQELLYAGIPITDIFKEDMGIG
GVLSLLWFQRRLPRYATKFIEMCLMVTADHGPAVSGAHNTIV
>TRINITY_DN14446_c0_g1::TRINITY_DN14446_c0_g1_i1::g.34293::m.34293 TRINITY_DN14446_c0_g1::TRINITY_DN14446_c0_g1_i1::g.34293  ORF type:internal len:165 (+) TRINITY_DN14446_c0_g1_i1:2-493(+)
AGHESPMSYFNLIALPYIEHFSEYFLDTFGLKINSKTIDCSNLTIVLVVRRDYYMHPEDK
SSGLRIAERKFKNEKELIETLREEFRGHTIVTLAAESTSLDSQLRLMTTTDVLIGMHGCA
LTHTLFLPKHAAVFEMYPIFWKIKHFFSSIARWKHIKFNYWRNP
>TRINITY_DN14448_c0_g1::TRINITY_DN14448_c0_g1_i1::g.34301::m.34301 TRINITY_DN14448_c0_g1::TRINITY_DN14448_c0_g1_i1::g.34301  ORF type:5prime_partial len:304 (+) TRINITY_DN14448_c0_g1_i1:1-912(+)
VDKVATSGAGLVFVVYPEALNILPGSTFWAIIFFFMLITLGLDSQFATVETVLTGICDSF
PNIRKYKTLIILIICIASFLLGLPMCTPGGVYILQIMDYYVAAWSLLFIGLTEVTAMTFV
YGWRRFCVDIQIMTGRPPCLFWKVTWVGTCPVCIVFILIFAWVDYSSVTYGDYVFPGWVD
AIGWILALSSVISIPAVMIYKVAKEDDGDSILERIRLLIAPSRTWGPALVKHRELVKYVD
GFVLDPFTEKSYLNRGYSGSSINTLDVVNRNTNGSCASVSGQSRGTSRSYSSETSRVTFE
SNI*
>TRINITY_DN14448_c0_g1::TRINITY_DN14448_c0_g1_i2::g.34302::m.34302 TRINITY_DN14448_c0_g1::TRINITY_DN14448_c0_g1_i2::g.34302  ORF type:5prime_partial len:251 (+) TRINITY_DN14448_c0_g1_i2:1-753(+)
FICSYSPSYRYIVYLSQYDKIIFCIIFILYAILSQGGVYILQIMDYYVAAWSLLFIGLTE
VTAMTFVYGWRRFCVDIQIMTGRPPCLFWKVTWVGTCPVCIVFILIFAWVDYSSVTYGDY
VFPGWVDAIGWILALSSVISIPAVMIYKVAKEDDGDSILERIRLLIAPSRTWGPALVKHR
ELVKYVDGFVLDPFTEKSYLNRGYSGSSINTLDVVNRNTNGSCASVSGQSRGTSRSYSSE
TSRVTFESNI*
>TRINITY_DN14454_c0_g1::TRINITY_DN14454_c0_g1_i2::g.34290::m.34290 TRINITY_DN14454_c0_g1::TRINITY_DN14454_c0_g1_i2::g.34290  ORF type:internal len:178 (+) TRINITY_DN14454_c0_g1_i2:1-531(+)
GQLLLFVQSFGIPVHSMSKLLQCLDNAVAMDMFTLEQSVVDKAYMAQLIEVQHKRGAKGG
DKFFSMLTDGGKLEIAKGDEEMDTGSSDDAMWRCHKHSDVTMETVPASHVVNTLLQAFDP
SGRKSPDAETHFRSLVKSISKKACGALDIAKGLKDIVCGSSGAEFAKCIMQSNKACS
>TRINITY_DN1445_c0_g1::TRINITY_DN1445_c0_g1_i1::g.20002::m.20002 TRINITY_DN1445_c0_g1::TRINITY_DN1445_c0_g1_i1::g.20002  ORF type:internal len:214 (+) TRINITY_DN1445_c0_g1_i1:2-640(+)
GYMSENMRKQTLPDELEYVSIVESKLEISLKQLHDSLVNIQSISKDYECGQTNAKVSIFR
NIEYKFRRSTKPLEDMVLLEQLLMPDRLKELLRTGNVCRYPNLKYMETSGSRSISSIHFK
LLEAGQYPKLSTYSARNNSLFTIPEELKNLKLGFLPKLTKLDLSSNKISDIDFIFSVGKV
DQDRLVVDLRSNAIRHISRDTVLQLIKSKRVLL
>TRINITY_DN14469_c0_g1::TRINITY_DN14469_c0_g1_i1::g.34298::m.34298 TRINITY_DN14469_c0_g1::TRINITY_DN14469_c0_g1_i1::g.34298  ORF type:internal len:154 (+) TRINITY_DN14469_c0_g1_i1:3-461(+)
LPYFIQDRSMYALTLTSSSDGVQSNFTKRFSSKQVPMCLANESASLSEKDACSEENSKEI
VEQVWIKNVAYWLLAIGMVLQGIGKSPRYPFTTLYIDDNVDKRKTGFYMGILTGTGIFGP
ALAYLLGGLFSKIYVTLEDVDITPADPRWIGEI
>TRINITY_DN1447_c0_g1::TRINITY_DN1447_c0_g1_i1::g.20004::m.20004 TRINITY_DN1447_c0_g1::TRINITY_DN1447_c0_g1_i1::g.20004  ORF type:complete len:159 (+) TRINITY_DN1447_c0_g1_i1:3-479(+)
MPSSPHHKCRIPRCRSQPSFYDRKSGRRRRRDCRPTLNFNKMTETAYGHQKTSDPIATPT
KDERQGSMFHDELNTVMRLMPIASSPRDTDMPVQHIVSPNRGSSPIHELVHINRDSVAIA
EDDDGSSGPVKLLGDLDEDDMEVFQLTDELDLEQIENH*
>TRINITY_DN14482_c0_g1::TRINITY_DN14482_c0_g1_i1::g.34299::m.34299 TRINITY_DN14482_c0_g1::TRINITY_DN14482_c0_g1_i1::g.34299  ORF type:internal len:144 (+) TRINITY_DN14482_c0_g1_i1:1-429(+)
TLPVGYFYNNSTRRTALQLYLSDSSVTNLPVRQLYNNSICRTALQQLHLSGSSSTLPVGQ
LHNNSTCRAVLQQLFLSDHSTTTIPVGQLFNNSTCRTTLQQLYLSDSSTTTLPIGYFYNI
STCRTALQLYLSDSSVTNLPVRQ
>TRINITY_DN14482_c0_g1::TRINITY_DN14482_c0_g1_i3::g.34300::m.34300 TRINITY_DN14482_c0_g1::TRINITY_DN14482_c0_g1_i3::g.34300  ORF type:5prime_partial len:129 (+) TRINITY_DN14482_c0_g1_i3:1-387(+)
TLPVGYFYNNSTRRTALQLYLSDSSVTNLPVRQLYNNSICRTALQQLHLSGSSSTLPVGQ
LHNNSTCRAVLQQLFLSDHSTTTIPVGQLFNNSTCRTTLQQLYLSDSSTTTLPVEQVYNK
STCQTAVQ*
>TRINITY_DN14485_c0_g1::TRINITY_DN14485_c0_g1_i1::g.34303::m.34303 TRINITY_DN14485_c0_g1::TRINITY_DN14485_c0_g1_i1::g.34303  ORF type:internal len:141 (+) TRINITY_DN14485_c0_g1_i1:1-420(+)
GLPDAKSVGKSVAKPVTVQPDKPKEKKKEDKIEKRLEHTKEEIISNDSEREIKVPPVKFT
IAEEEFPSLGAPAKGKKPPPGFKKESGPPSLTSPPGFSKPAGNKPPPGFSLQSTGMSLQS
QTTNCNVGEVISTSANLKNF
>TRINITY_DN14495_c0_g1::TRINITY_DN14495_c0_g1_i1::g.34291::m.34291 TRINITY_DN14495_c0_g1::TRINITY_DN14495_c0_g1_i1::g.34291  ORF type:internal len:110 (+) TRINITY_DN14495_c0_g1_i1:3-329(+)
APPVPPVRSGTNDVSPLYETIGQKITNGNPIKSDNVHKPVKEGFYELIKHPDTEDDDKAY
VKPKDVNKPEIPKRYIKPKLVTIPRSAVNMPNNLTRDSGGSGASRSRPP
>TRINITY_DN1450_c0_g1::TRINITY_DN1450_c0_g1_i1::g.20003::m.20003 TRINITY_DN1450_c0_g1::TRINITY_DN1450_c0_g1_i1::g.20003  ORF type:internal len:159 (+) TRINITY_DN1450_c0_g1_i1:2-475(+)
AHVDHGKTTLADALVASNGIISQKMAGKLRYMDNREDEQTRGITMKSSAISLHYQNDTDK
YLVNLIDSPGHVDFSSEVSTAVRLCDGAIVVVDVVEGVCPQTHAVLRQAWLENIKPILVL
NKIDRLITELKMEPLEAFGHLQRILEHVNIVTSELFTA
>TRINITY_DN14511_c0_g1::TRINITY_DN14511_c0_g1_i1::g.18519::m.18519 TRINITY_DN14511_c0_g1::TRINITY_DN14511_c0_g1_i1::g.18519  ORF type:complete len:177 (+) TRINITY_DN14511_c0_g1_i1:142-672(+)
MSKKLELMEKEMEAMKGKMAMYEKENSRKRRFILDTELETGPIAFSAYVTQYQNQVGLHQ
VIKFDGVLLNDGAAYNNQTGVFTCPASGVYLVSFFIADRDVNQVLVQLTVDSVGVSDAAA
ETIQSRHIDQGGNVVLLHLNKGQSVWVEVEDHDGVHIEGAGNWRFTTFSALLLYQS*
>TRINITY_DN14517_c0_g1::TRINITY_DN14517_c0_g1_i1::g.18521::m.18521 TRINITY_DN14517_c0_g1::TRINITY_DN14517_c0_g1_i1::g.18521  ORF type:internal len:323 (+) TRINITY_DN14517_c0_g1_i1:2-967(+)
FLSNPKGDIDMKQWGTEGLAYLTLDADVKEELVNDPQALQSVIEAAVDPSPSFMYAAATL
FVNLTNSVDKQEMVPEMVELAKYAKQHVPEEHPKDKPEYVTERIKKLVKAGMLKAMMVLA
KSDSKNTREQVSRVYLTVATEESYGGQIVQAGGVKILLNLSTDTNTDLGQQTSAQSLAKI
AITQDPKITFPGQRMYEIVRPLVTLLHVERSGLQNFEALLALTNLSSISDSVRQRIVSEK
GVPSIEHYMYEEHEMIHRAAVECMCNMIMNEKVAKLFEGDNDRVKYFMLMCGDEDEKVVR
AASGGLAFISDNVVICKKMLEV
>TRINITY_DN14532_c0_g1::TRINITY_DN14532_c0_g1_i1::g.18526::m.18526 TRINITY_DN14532_c0_g1::TRINITY_DN14532_c0_g1_i1::g.18526  ORF type:internal len:109 (+) TRINITY_DN14532_c0_g1_i1:2-325(+)
LVVVVKDDPQNSDFTFTILILVNAVFVGFYSLHGVLRERKYELYVQVIAILVILIYCIVE
YSVNTDRHTTVKLVRLIIACVVAPPNIILSVMVARDFGELEFRIAGAS
>TRINITY_DN1453_c0_g1::TRINITY_DN1453_c0_g1_i1::g.19998::m.19998 TRINITY_DN1453_c0_g1::TRINITY_DN1453_c0_g1_i1::g.19998  ORF type:5prime_partial len:175 (+) TRINITY_DN1453_c0_g1_i1:2-526(+)
TGRFTSNCLKIVKFHKGNASVGLLVRRKFTQYASRQIPKPCIGVNISRNIQTTAYLNELV
KFNLSDIGEGIREVQIKEWYVEEGDHVNQFDSICEVQSDKASVTITSRFDGIIKTRCYEV
DDTALVGKPLVLIETEAGEAVESQEDKYDSDDGASSSSSSSSSSSCLLYTSRCV*
>TRINITY_DN14540_c0_g1::TRINITY_DN14540_c0_g1_i1::g.18527::m.18527 TRINITY_DN14540_c0_g1::TRINITY_DN14540_c0_g1_i1::g.18527  ORF type:3prime_partial len:154 (+) TRINITY_DN14540_c0_g1_i1:313-771(+)
MLSYYDFDHSTEEQTPEQTRLYETCLKGSREEIRNYCQNGNIDRQYLKGGLNPMHVVAVA
GRADAEAVLDIMLQNGVDVNVKTTSGEDTVLHLIVEHVSVKDAFPLVLKMLEYRPDLKIR
NRKLRTPYDIALARGEYELAEVLDGHMTPEQAR
>TRINITY_DN14542_c0_g1::TRINITY_DN14542_c0_g1_i1::g.18525::m.18525 TRINITY_DN14542_c0_g1::TRINITY_DN14542_c0_g1_i1::g.18525  ORF type:3prime_partial len:119 (+) TRINITY_DN14542_c0_g1_i1:36-356(+)
MPGTLAKAQSAIAKSARAAGLNSNIAEKYAANTVHALAGEEDLSAPPPPLDDFIIGDRVF
VSGSKPGYIAFLGETQFAPGEWAGVVLDDLIGKNDGSVSGVRYFQCE
>TRINITY_DN1456_c0_g1::TRINITY_DN1456_c0_g1_i1::g.19999::m.19999 TRINITY_DN1456_c0_g1::TRINITY_DN1456_c0_g1_i1::g.19999  ORF type:3prime_partial len:159 (+) TRINITY_DN1456_c0_g1_i1:59-475(+)
MRNMERLAKKNDEGEGEEDKENQETIKQASRKSGYTICVKNKIDELATRFGLTPEQFGEN
IRDNYQRHDVDQCPMDPLEMAKDYTSPQFSTAEEVLLGARHMVAMQLSHDPLVRQCVRQA
FFERARLHVGPTKKGVKVI
>TRINITY_DN1457_c0_g1::TRINITY_DN1457_c0_g1_i1::g.19992::m.19992 TRINITY_DN1457_c0_g1::TRINITY_DN1457_c0_g1_i1::g.19992  ORF type:internal len:134 (+) TRINITY_DN1457_c0_g1_i1:1-399(+)
RKTYKSIMQRVPQPVVVVTSGYHENGKWHKRGMTCTSFTSVSFNPPIVSICLKIPSRMHE
IIEKKRHFAVHTLARHQVSFGMTFAQNIPNVCQFESAGVPHYEGAQSIPVILGCCAVMEC
KADSVHVVGDHHV
>TRINITY_DN14580_c0_g1::TRINITY_DN14580_c0_g1_i1::g.18520::m.18520 TRINITY_DN14580_c0_g1::TRINITY_DN14580_c0_g1_i1::g.18520  ORF type:internal len:125 (+) TRINITY_DN14580_c0_g1_i1:3-374(+)
RIWQYLGDHFNKVGCNPNEDIAFFAIDSLRQLSMKFIEKGEFANFRFQKDFLRPFEHIMK
KNRSPTIRDMVVRCVAQMVNSQAANIKSGWKNIFSVFHLAASDQDEGIVELAFQTTGKII
SSVF
>TRINITY_DN14588_c0_g1::TRINITY_DN14588_c0_g1_i1::g.18524::m.18524 TRINITY_DN14588_c0_g1::TRINITY_DN14588_c0_g1_i1::g.18524  ORF type:internal len:121 (+) TRINITY_DN14588_c0_g1_i1:2-361(+)
VFRSLTFKNEGEIEKNNNGLYRYTLSLGSSEDTVPCQLINTTSIHGYPSYTGAPVFHNSR
CPNLNQSMTSQSKQHTSHIDVEPRTGRFWEETLKLQRSTILLPEYLGDGYRPRHLNVTYI
>TRINITY_DN14594_c0_g1::TRINITY_DN14594_c0_g1_i1::g.18522::m.18522 TRINITY_DN14594_c0_g1::TRINITY_DN14594_c0_g1_i1::g.18522  ORF type:5prime_partial len:126 (+) TRINITY_DN14594_c0_g1_i1:2-379(+)
TELVTTLQTLTCTADERVTVSPNKTVIDVSVQCDESNPFQNGNVDMSGSFGDLQTERTKR
VSDCRVPNETNSSTHSNIKHTNTKHDNVSDSGNRYHNNGKNKKDGRKVTSVSYTHLDVYK
RQLLQ*
>TRINITY_DN14594_c1_g1::TRINITY_DN14594_c1_g1_i1::g.18523::m.18523 TRINITY_DN14594_c1_g1::TRINITY_DN14594_c1_g1_i1::g.18523  ORF type:5prime_partial len:133 (+) TRINITY_DN14594_c1_g1_i1:3-401(+)
KDGRKVTFADIVSTIGTPEVPRKNGSPVRITRRHDTEIDEDFSVYVRKRTRRYFIGGFSN
LMTEDKLRSFIKQNGPKVTMIRIFPEKRTPDGVVIQLNVEANTECYLLEERGFWPRGVTC
KPVSYTHLDTTV*
>TRINITY_DN14602_c0_g1::TRINITY_DN14602_c0_g1_i1::g.3756::m.3756 TRINITY_DN14602_c0_g1::TRINITY_DN14602_c0_g1_i1::g.3756  ORF type:internal len:107 (+) TRINITY_DN14602_c0_g1_i1:3-320(+)
CNQILKIETSELSQCVQLTVLDISYNMLDSLAALNYLPNLEEVNVSGNRLRSVSDLSKCK
RLQEIDLSGNRITDLSGLRGLPKLLTLNISNNQLKGLKSMGRLRSL
>TRINITY_DN14603_c0_g1::TRINITY_DN14603_c0_g1_i1::g.3768::m.3768 TRINITY_DN14603_c0_g1::TRINITY_DN14603_c0_g1_i1::g.3768  ORF type:3prime_partial len:114 (+) TRINITY_DN14603_c0_g1_i1:2-340(+)
MKTVRAQEARQQRGESLLFNTSFNKENKSVKSEQCDGPQDLSMKSVQKFSPYTSSDLTTK
TSLASSAPRNVPLNIPKLQTDQQASAGARSNTDLLRSDLNPKNEKQELPSSLS
>TRINITY_DN14606_c0_g1::TRINITY_DN14606_c0_g1_i1::g.3762::m.3762 TRINITY_DN14606_c0_g1::TRINITY_DN14606_c0_g1_i1::g.3762  ORF type:internal len:121 (+) TRINITY_DN14606_c0_g1_i1:2-361(+)
LSVTAMLYFGAPDGTAEALTWKRVQGVRFLLGLNLWLAALALTRWLLDAAAELAFLNLKD
GHFQQRVSSALLSMRCMRLLFATGRGARTRAYHRQRAREMAAQRERHASAPAHGISEYLR
>TRINITY_DN14609_c0_g1::TRINITY_DN14609_c0_g1_i1::g.3757::m.3757 TRINITY_DN14609_c0_g1::TRINITY_DN14609_c0_g1_i1::g.3757  ORF type:internal len:145 (+) TRINITY_DN14609_c0_g1_i1:1-432(+)
VKTWIQKLPRDLPDSGKRHLQLLFDYAIDKGLKFFHAHYKYQCVPAPDMSLIACLCHILS
AFLDFMSKHGGFGNPDKEDSLHADTADTRSESRTSSRSSGRTSRSKGRRRTTKRSTKAKE
EMDTIEEQSITTSSTKSASAAGLK
>TRINITY_DN14609_c0_g1::TRINITY_DN14609_c0_g1_i2::g.3758::m.3758 TRINITY_DN14609_c0_g1::TRINITY_DN14609_c0_g1_i2::g.3758  ORF type:internal len:154 (+) TRINITY_DN14609_c0_g1_i2:1-459(+)
VKTWIQKLPRDLPDSGKRHLQLLFDYAIDKGLKFFHAHYKYQCVPAPDMSLIACLCHILS
AFLDFMSKHGGFGNPDKVPTLPKEDKEDSLHADTADTRSESRTSSRSSGRTSRSKGRRRT
TKRSTKAKEEMDTIEEQSITTSSTKSASAAGLK
>TRINITY_DN14619_c0_g1::TRINITY_DN14619_c0_g1_i1::g.3755::m.3755 TRINITY_DN14619_c0_g1::TRINITY_DN14619_c0_g1_i1::g.3755  ORF type:3prime_partial len:101 (+) TRINITY_DN14619_c0_g1_i1:246-545(+)
MLRTLIYMSCSVHLQIEISVMKSTYLLKSEFNLHVLYYSYLEINCTMFTKIEILRQFNLN
VIHYTASVQFQCHTLYCVSSVSMSYTILRQFSFNVIHYTA
>TRINITY_DN1461_c0_g1::TRINITY_DN1461_c0_g1_i1::g.19991::m.19991 TRINITY_DN1461_c0_g1::TRINITY_DN1461_c0_g1_i1::g.19991  ORF type:internal len:102 (+) TRINITY_DN1461_c0_g1_i1:3-305(+)
SRTGNSPKYLSHTEDKEREFLIIHLDKDTVAGHTYSLKMRFSGPLKDDLEGLYLSEYKNG
SDTIYLAVTQFESTTARKAFPCFDEPAMKATFQVTLVRKSH
>TRINITY_DN14632_c0_g1::TRINITY_DN14632_c0_g1_i1::g.3754::m.3754 TRINITY_DN14632_c0_g1::TRINITY_DN14632_c0_g1_i1::g.3754  ORF type:internal len:164 (+) TRINITY_DN14632_c0_g1_i1:3-491(+)
EDLCKKAVDLCLRNGQFQQVHLTQASTLTSSQDTTWRRHDLTRRLDSNIDLLKGSGSLQR
AQLHITRLHWLHEDLFIQAGRQPSQMMVANRATVMSEIKKCMQALVTQEACLVSCQSQYT
QLESSITQRLKWAAGANPSLNLILQQFEDASLIRKQLAEEETK
>TRINITY_DN14638_c0_g1::TRINITY_DN14638_c0_g1_i1::g.3764::m.3764 TRINITY_DN14638_c0_g1::TRINITY_DN14638_c0_g1_i1::g.3764  ORF type:internal len:156 (+) TRINITY_DN14638_c0_g1_i1:1-465(+)
ELVVKSKEEVYEILERGASKRQTAATLMNAFSSRSHSVFTVTIHIKENTIDGEELLKTGK
LHLVDLAGSENIGRSGAVDKRAREAGNINQSLLTLGRVITALVEHAPHIPYRESKLTRIL
QDSLGGRTKTSIIATISPASINLEETLSTLDYAHR
>TRINITY_DN14642_c0_g1::TRINITY_DN14642_c0_g1_i1::g.3763::m.3763 TRINITY_DN14642_c0_g1::TRINITY_DN14642_c0_g1_i1::g.3763  ORF type:internal len:147 (+) TRINITY_DN14642_c0_g1_i1:1-438(+)
GDSYGPAHHRHSSRTVLTEEPVAFCATLKANKQEAHIGINQPLIYDTLLTNLGGGFHLAH
GLFTVPRSGIYLLSAAVMAYVNKEIHSTITVNGVGVANMYARGINGGFDQGTNVIVIQLN
QGDDVAVENIETNDTSIWGDRYTSFS
>TRINITY_DN14644_c0_g1::TRINITY_DN14644_c0_g1_i1::g.3759::m.3759 TRINITY_DN14644_c0_g1::TRINITY_DN14644_c0_g1_i1::g.3759  ORF type:internal len:183 (+) TRINITY_DN14644_c0_g1_i1:3-548(+)
CYIVRALIEKCCYNKCISILCDIDQTILEKCRDMCKLTMCYIVRALVEKCRDMCKLTMCY
IVRALVEKCHYNKCTSILCAIVRTLVEKCHDTCKLTMCYSVRTLIEKCCYNKCTSIRCDL
DPSIVEKCRDMCKLTMCYIVRALIEKCCYNKCISILCDIDQTILEKCRDMCKLTMCYIVR
AL
>TRINITY_DN14657_c0_g1::TRINITY_DN14657_c0_g1_i1::g.3765::m.3765 TRINITY_DN14657_c0_g1::TRINITY_DN14657_c0_g1_i1::g.3765  ORF type:internal len:179 (+) TRINITY_DN14657_c0_g1_i1:1-534(+)
LRAAQELLRSLQQPDCTESESTEKIAEAVTHIDVNSDQDDTQKEDSPLELERLEESESHS
KVKDTDLKHDQASVDNDSDEEYVDCEEAMEVDEDIPFVGQQMNKEVATEIPGGNIVEENK
SSVDCETPKENNTNLMKGCKPELVTGTKVSTDAEQKLVEAVAATNEQHLTNTDVVSDS
>TRINITY_DN14666_c0_g1::TRINITY_DN14666_c0_g1_i1::g.3753::m.3753 TRINITY_DN14666_c0_g1::TRINITY_DN14666_c0_g1_i1::g.3753  ORF type:internal len:111 (+) TRINITY_DN14666_c0_g1_i1:2-331(+)
ANVTEIMKHTKVAIQLPIGTPCNKMTGYCDVFHRCRGVNPDTVLVRIKNCIVGGQCMMQL
KEFAQTYWWAILLVSVGSIFFFVIFVKLCAIHTKSSNPEVELRNPRQTVR
>TRINITY_DN14668_c0_g1::TRINITY_DN14668_c0_g1_i1::g.3766::m.3766 TRINITY_DN14668_c0_g1::TRINITY_DN14668_c0_g1_i1::g.3766  ORF type:internal len:113 (+) TRINITY_DN14668_c0_g1_i1:1-336(+)
SRPPTRPRQPRPHPKRPPRPPRPPTWPSRRMARPNRRAARPNRLVLRAPPATARRSSVPR
PAMVLPRRPVARRDCPSPPPEEAIMLAAMRARAANRAGKAAGEVGRPAAAHC
>TRINITY_DN14680_c0_g1::TRINITY_DN14680_c0_g1_i1::g.3760::m.3760 TRINITY_DN14680_c0_g1::TRINITY_DN14680_c0_g1_i1::g.3760  ORF type:complete len:205 (+) TRINITY_DN14680_c0_g1_i1:157-771(+)
MASLRGLSKFNIVVMGDQYCGKTSLIERYTRGRFDPNYILTIGSEFYNKSICLNGVDVQL
RVFDTAGQENMKTVIRSVYRMAQGIVLVFDFTRKDTLQHINAWVDLIETNCDIVPELILV
GNKVDLPENKLQVKTNEAIMMAKHHDMKFLEVSAMRNYNVDKMFQQIATAIYFNRKRLIP
NELNTSIKLHEKVKNDKACCLGGH*
>TRINITY_DN1468_c0_g1::TRINITY_DN1468_c0_g1_i1::g.20008::m.20008 TRINITY_DN1468_c0_g1::TRINITY_DN1468_c0_g1_i1::g.20008  ORF type:5prime_partial len:153 (+) TRINITY_DN1468_c0_g1_i1:1-459(+)
FNFYNRTTVVVEANRGVLVTQFGHGYETNSANTAELGDPSMVVIPAITEFDSSYSFVVPQ
GFDKNLVSITISDTFNISGLQLDGSSGAANSTVPSVIVPGLGSYSIAYFEGISAGAHTIT
HTDGLAEFGGIVVGQRYHAEYSWAVGRYVAVP*
>TRINITY_DN1469_c0_g1::TRINITY_DN1469_c0_g1_i1::g.19997::m.19997 TRINITY_DN1469_c0_g1::TRINITY_DN1469_c0_g1_i1::g.19997  ORF type:3prime_partial len:123 (+) TRINITY_DN1469_c0_g1_i1:56-367(+)
MTASAYEGKVTNIKGIVYPVFISVFLVLDFLLLLYRFSWLKKSLRIFKHGIEQRVPYDSI
TRKVYFILTGKDVPRLEDGLDHPYDYYINNKEDIWGDKTELYFL
>TRINITY_DN14705_c0_g1::TRINITY_DN14705_c0_g1_i1::g.3826::m.3826 TRINITY_DN14705_c0_g1::TRINITY_DN14705_c0_g1_i1::g.3826  ORF type:internal len:184 (+) TRINITY_DN14705_c0_g1_i1:1-549(+)
ASRKNSKEAVSKPSRKNKSKRKTDNEKVNKKTEKDKNVKRDENAPKDQSSENMLILTQTM
FSKSSKSSKADIDNKVPSGLQNTYENVGVCAKIAPSGISIGHKDDEECSKDGCHGEVSTD
CIYQNEIIIAQTSMTSLNSQPVQIQGVSCPAPIYETIQSKAQGRQNKDKGNSSYDGDLSS
SVS
>TRINITY_DN14712_c0_g1::TRINITY_DN14712_c0_g1_i1::g.3829::m.3829 TRINITY_DN14712_c0_g1::TRINITY_DN14712_c0_g1_i1::g.3829  ORF type:internal len:153 (+) TRINITY_DN14712_c0_g1_i1:3-458(+)
RRLDRGKKTVQDLLKKAKQGKPIDEGDIPPQVAMTTTPRPQPGPSSQPKESPPPIFEPTI
SSEKPKPAPAPRKVAPPPPQPSQQTSTAQPQGGPQLNSEESEKKQMLTERRDQYKKAALA
AKHGGDMTTATKYVRISKQFDAVISALESGNP
>TRINITY_DN14716_c0_g1::TRINITY_DN14716_c0_g1_i1::g.3821::m.3821 TRINITY_DN14716_c0_g1::TRINITY_DN14716_c0_g1_i1::g.3821  ORF type:internal len:151 (+) TRINITY_DN14716_c0_g1_i1:1-450(+)
AMSAAEYNQRQIELQATQEKAKATALHFENTLNKVVKTVANFKVAGETKMQLDTPKMTVT
VDKKLTININEEPLFDVGGKSKVVVPKSQLVFGESGNETSLFAQTEVIRQPKNYYTWHNS
SGGSATKISSDVINIKYKSDDGEEVKVKDP
>TRINITY_DN14736_c0_g1::TRINITY_DN14736_c0_g1_i1::g.3824::m.3824 TRINITY_DN14736_c0_g1::TRINITY_DN14736_c0_g1_i1::g.3824  ORF type:internal len:126 (+) TRINITY_DN14736_c0_g1_i1:3-377(+)
LNTGMAPRNAPNQTHSNHKLQYAPSKQDTTQPTYQELHADHSNHNSQYIQERTEAFNPVV
PNRAEAGSIRSDPHAMRQEHGVSNGNASLKRTDSNISNSRPRNPEPIQSRPMDGRPTTRR
RLQRR
>TRINITY_DN14748_c0_g1::TRINITY_DN14748_c0_g1_i1::g.3825::m.3825 TRINITY_DN14748_c0_g1::TRINITY_DN14748_c0_g1_i1::g.3825  ORF type:internal len:108 (+) TRINITY_DN14748_c0_g1_i1:3-323(+)
KTESVREPIVEKGFVPIFLKVLETNEDVIGMTQACRALGNMCFDNDVGRSIVEDNNGIHT
LLTLLRSLLSSTDTNADKLRTIACGFLLNLTNSTEVLQHKALGNMCF
>TRINITY_DN14749_c0_g1::TRINITY_DN14749_c0_g1_i1::g.3827::m.3827 TRINITY_DN14749_c0_g1::TRINITY_DN14749_c0_g1_i1::g.3827  ORF type:internal len:235 (+) TRINITY_DN14749_c0_g1_i1:2-703(+)
CRAVLCHGGKVTQMSHDFTPQSEKQRLNYLGFCNPEYLHGEFSCNEFTRRVNKADVGKRV
LCRQPGRNGWTYKTATEDDLKFPLIIGTGKKARVMGTIGVTRGLGDHDLVVFDSKISIKP
FLSPKPEVRVVDLREGDWTPDDVLILGSDGLWDMISNDEAASITQKALSQSCKTDKKKYT
IAAQELVSEARGSFTGHGWMRKNEQQASFDDITAFVIPLKPYLDKWKEGLHLDD
>TRINITY_DN14753_c0_g1::TRINITY_DN14753_c0_g1_i1::g.3820::m.3820 TRINITY_DN14753_c0_g1::TRINITY_DN14753_c0_g1_i1::g.3820  ORF type:internal len:107 (+) TRINITY_DN14753_c0_g1_i1:3-320(+)
RLVKVDVATAQDETHSAHAERVCGGERGGERHGAARLNDELGQVKGEAHRLCNLRVRHGH
NRPVEQLVTDGPCDAAERRCAAAVGECGEGRQVLRPEWPTSLEGRK
>TRINITY_DN14758_c0_g1::TRINITY_DN14758_c0_g1_i1::g.3828::m.3828 TRINITY_DN14758_c0_g1::TRINITY_DN14758_c0_g1_i1::g.3828  ORF type:5prime_partial len:139 (+) TRINITY_DN14758_c0_g1_i1:1-417(+)
LPGHATLQKVDAILEMEVDCNLDETCLMKDPVTRSIHGVGWTMMSDQESVQKAVDFFNNG
EAKIFGQAIMISEVKIHVDNEANSELEKKAMIDRDDRAKLRAKEDTAHRTLIINTAEETW
KRHAYRLAHPAYADGRIW*
>TRINITY_DN14759_c0_g1::TRINITY_DN14759_c0_g1_i1::g.3823::m.3823 TRINITY_DN14759_c0_g1::TRINITY_DN14759_c0_g1_i1::g.3823  ORF type:internal len:119 (+) TRINITY_DN14759_c0_g1_i1:1-354(+)
DLEDPPDGGQRAWLIVLACGVLHLCSELVYFVFWDTTVIASYRNVALGQRGGMPTKTYDE
FMVFEDVRLFGEIIAAIASVFIGYRVVAAFGSICVGVGFFVASFLNPDYDWEWFGFLV
>TRINITY_DN1475_c0_g1::TRINITY_DN1475_c0_g1_i1::g.19996::m.19996 TRINITY_DN1475_c0_g1::TRINITY_DN1475_c0_g1_i1::g.19996  ORF type:3prime_partial len:248 (+) TRINITY_DN1475_c0_g1_i1:35-742(+)
MTAFTEKLKSFDKPVDISSDINLSLANVIFAILFGKRRGYKNEKLQWYLKMLDDGFKEFA
RNSVIVNCFPLLCKLPKYPIDLLGIRRNEERTISIKKYYADLFQEHMASYNDGDETCLVD
LFIKEVKENTEFSKDNSFTNDNMWILLHDLMAAGSETIATTIKWILLHLIRNPDIQKRLH
AEIDSAIGRDHVPSIDDRKSLPYLEATIMEGLRLGHAVPLAVPHSVPHDIVFKGLV
>TRINITY_DN1476_c0_g1::TRINITY_DN1476_c0_g1_i1::g.20009::m.20009 TRINITY_DN1476_c0_g1::TRINITY_DN1476_c0_g1_i1::g.20009  ORF type:internal len:184 (+) TRINITY_DN1476_c0_g1_i1:3-551(+)
KIENYNEIVRTLTADEEKQLNDTPMLVNMKTDKAAGIISISGPFIQADDARAELYSTIRD
IEKRRNIVKESDTLYQLVRWHHEDVTSTGIDLIAYDKTSNYNIERAYKDNRKNVELVDNT
GGVTVYVIDFEKLIDYPKGDESDSVKVIRKDLIKATSDALPDTWTTMKDNENIKLVNLAA
TDA
>TRINITY_DN14790_c0_g1::TRINITY_DN14790_c0_g1_i1::g.3830::m.3830 TRINITY_DN14790_c0_g1::TRINITY_DN14790_c0_g1_i1::g.3830  ORF type:5prime_partial len:163 (+) TRINITY_DN14790_c0_g1_i1:2-490(+)
ECTFILLLCIICCNIIQTEGFETCGRYPSQQQCYGSGAYCCGLYNDECCWETVYSYWWFW
FVWFWVFLLILTCSLWICIRRRRRRLADQPQYVVVDQHPQYGTVGTGYIPGTGYVAASDN
NQGTLYPQSAPPYTPAPSYAATQATAPGYQEKPPPYSAAAGN*
>TRINITY_DN14794_c0_g1::TRINITY_DN14794_c0_g1_i1::g.3822::m.3822 TRINITY_DN14794_c0_g1::TRINITY_DN14794_c0_g1_i1::g.3822  ORF type:5prime_partial len:139 (+) TRINITY_DN14794_c0_g1_i1:3-419(+)
DKSMAVGFSSLLTTLCGWFAGPIAFGRLVDTTCLLWSSSCSGKGACVLYDNDDLRIKKHT
FEIVPKFIVMALYMFVFYKARKKTDWSVDQPDRDEEHDADEAMMNVYDDTEMATSPRDWK
PDPIYTGPKPTTGIQTFS*
>TRINITY_DN14808_c0_g1::TRINITY_DN14808_c0_g1_i1::g.29497::m.29497 TRINITY_DN14808_c0_g1::TRINITY_DN14808_c0_g1_i1::g.29497  ORF type:internal len:107 (+) TRINITY_DN14808_c0_g1_i1:3-320(+)
KTDLSQYLVERGADGVRVLYWYHRQFIEAAEARYCSDQSVNKIIHANLADFFNGTWANGT
KKPYTTAKGTNGEEDRHVSQQPLKYGDNKYNIRALNNLPYHRIRSG
>TRINITY_DN1480_c0_g1::TRINITY_DN1480_c0_g1_i1::g.19993::m.19993 TRINITY_DN1480_c0_g1::TRINITY_DN1480_c0_g1_i1::g.19993  ORF type:internal len:103 (+) TRINITY_DN1480_c0_g1_i1:1-306(+)
VYKRQGPDSADINDGHSLIVTEGTRSADITCTSDCYPSCTASWTSITGGSADVSGDVLSL
GRVTRYQTGQYKCISSNAAPEYQRTADATIDITVHCKYTIQV
>TRINITY_DN14830_c0_g1::TRINITY_DN14830_c0_g1_i1::g.29498::m.29498 TRINITY_DN14830_c0_g1::TRINITY_DN14830_c0_g1_i1::g.29498  ORF type:internal len:131 (+) TRINITY_DN14830_c0_g1_i1:1-390(+)
KMIQLVKEGTEDPKVLSLAYVAVGKLVHRFPQLVSTNIALVQIFFHVMCQVDSDMRLAVQ
EALSLMADAFKDLNESNTKIMEALLMETVDKEEPQARMMAVQYAERVFQQDHVPSRYVLL
LACGDAKEDI
>TRINITY_DN14832_c0_g1::TRINITY_DN14832_c0_g1_i1::g.29492::m.29492 TRINITY_DN14832_c0_g1::TRINITY_DN14832_c0_g1_i1::g.29492  ORF type:internal len:239 (+) TRINITY_DN14832_c0_g1_i1:2-715(+)
FNPYYSSQLKRDRATQLQGKYGSRIEIIDGDLCDGAALRSLFEKHRFSHAVNLAAQAGVR
YSLQQPMAYVRANVKCFTELLEAVRLHPSTRLVYASSSSVYGSNKLSPFSERSRVDTPNS
LYAATKKSNEAFALVYHQLYNISCAGLRFFTVYGPLGRPDMAYFSFAHRMVHGLPIQVYG
HGKPRRDFTYIDDIVTCIVGAMALRTRRYEIFNLGTNEPVGLLDYIKTLEKELGVVAK
>TRINITY_DN1485_c0_g1::TRINITY_DN1485_c0_g1_i1::g.20007::m.20007 TRINITY_DN1485_c0_g1::TRINITY_DN1485_c0_g1_i1::g.20007  ORF type:internal len:136 (+) TRINITY_DN1485_c0_g1_i1:1-405(+)
EVSIPSGGRKTLNKSFSEPALDKHMTESEQDSEVDPWTPVNKNTNRNASKSTLWGTPTTP
SLRKAYSASKGLNRIHFFISETVIRPRTCVPCGKRIGFSRLAMKCKECRSICHPECKDNL
PLPCIHAPPTPGGTG
>TRINITY_DN14866_c0_g1::TRINITY_DN14866_c0_g1_i1::g.29499::m.29499 TRINITY_DN14866_c0_g1::TRINITY_DN14866_c0_g1_i1::g.29499  ORF type:internal len:213 (+) TRINITY_DN14866_c0_g1_i1:1-636(+)
AQAEKAKRLPSHPLHKKLQSLTKNRLKRQSLNHVVKSLQKKTADILEPGGEMLQPELWVQ
RNLTPQIRLEVPGLGKKGAQSQALQKSLTQEMIHERYPQHSWIHAFTDGSAENAVRNGGS
GVFIKFPTRSPTSLSFPVGERSSNYRAEVQALTAATCRLIELDEQQQNIALLTDSLSALQ
ALSSGSTDEGTRLLQENIRVLSQHSNVVLQWI
>TRINITY_DN14874_c0_g1::TRINITY_DN14874_c0_g1_i1::g.29496::m.29496 TRINITY_DN14874_c0_g1::TRINITY_DN14874_c0_g1_i1::g.29496  ORF type:internal len:113 (+) TRINITY_DN14874_c0_g1_i1:1-336(+)
IADVVEPAASTCTTVIPHHLKEVPSSSTSPSTTKSVCLNLTNKSTPIMSKGKEELSGLVL
KSTQSDRRKSVMHHMTKSVSGGSKPAKNKNKSKLLSQQLGNILKQEQNKPIG
>TRINITY_DN14889_c0_g1::TRINITY_DN14889_c0_g1_i1::g.29494::m.29494 TRINITY_DN14889_c0_g1::TRINITY_DN14889_c0_g1_i1::g.29494  ORF type:5prime_partial len:196 (+) TRINITY_DN14889_c0_g1_i1:1-588(+)
FILVCGKQMNKRTDAAIPRLPNGYVNSNIAAANTNQANAITVVSFDDETQKQHKELMKAI
TTNMNTRLNTLPIRYHVIYRHDNIVSIPPSKLSFMVVDFTERHVIIEQTGLGLGDLKRKT
YEKICALQSDLVIIYVKDPGSRRINRRFNPNIDCVTSQPELKVVNDRHRFFSVYDNFSVH
QLQSLTAIIEETFDD*
>TRINITY_DN14894_c0_g1::TRINITY_DN14894_c0_g1_i1::g.29495::m.29495 TRINITY_DN14894_c0_g1::TRINITY_DN14894_c0_g1_i1::g.29495  ORF type:5prime_partial len:111 (+) TRINITY_DN14894_c0_g1_i1:2-334(+)
TNVQSGNIHRKYTANDLLLQQLTGILVQSDKKPNIPIHSASRALRHTPTFKMRRVVEELM
KQRTRFEQQEVEKLQKQDAYGEIGAGSDSGVQHYPPRAWATPTKQLEQNS*
>TRINITY_DN1489_c0_g1::TRINITY_DN1489_c0_g1_i1::g.20006::m.20006 TRINITY_DN1489_c0_g1::TRINITY_DN1489_c0_g1_i1::g.20006  ORF type:internal len:309 (+) TRINITY_DN1489_c0_g1_i1:2-925(+)
SKSAGEYVQKLKDTGTVDVDENMVIFSQELWNKVPHAAVKESTSQTQQRAVLEQQQKNRS
YQLLSDDEDEDAEEQYTKPLKKVKKDKSSRHIRKRKEEESSSESEAEVVIPPKRSRKVDD
DSEDEFDRAEAERQRDLEERDQFADRLKEKDKDKTRQIMSKSEKKAYEEAKKRLQMETED
KKKVVPEIRKKSRRDYLKKRQQDKLDELEGDILDEEYLFGDQKLTEREKKELNYKKKVLQ
LAKEHKSAGEKEKVNRYYIPKEDDKPSDKYVEEEGPKGPNSEQLKWEEEHVNKALMSFGA
RDSKQKAR
>TRINITY_DN14900_c0_g1::TRINITY_DN14900_c0_g1_i1::g.13536::m.13536 TRINITY_DN14900_c0_g1::TRINITY_DN14900_c0_g1_i1::g.13536  ORF type:internal len:247 (+) TRINITY_DN14900_c0_g1_i1:1-738(+)
LLLKNLLKYTPPDHPDRYYLESSLSRLKHFLNNMNNDLEHAMKVINTNSQPMNRSRESGH
SARSRSSGSSGEVNHMSRDSGVHSNEEERAKSPMSPNTTRRFLLQVLREKREQGPNHGHT
RPDGHVSTPRGRQQPGYGSHPDLSNKYLLAQDGRMSPYLASLPQSKMFSSLSKLPLPREN
SRKSRSNRDGSKPQINTNYLRPLTPQVFPTSTSAHSFESARRREEYAEKMRHRPASAIEF
SYDSHD
>TRINITY_DN14902_c0_g1::TRINITY_DN14902_c0_g1_i1::g.13532::m.13532 TRINITY_DN14902_c0_g1::TRINITY_DN14902_c0_g1_i1::g.13532  ORF type:internal len:135 (+) TRINITY_DN14902_c0_g1_i1:3-404(+)
KVSSIHTILPALNFIAQANKPLLIVADDVDGEALTTMIYNKVNGKIKVAAVKAPGFGDNK
TNTLQDIAIFTGATMLSEDAGTMIKDQADFSEAMLGTCKKVTVSKDSSIMLSGGGSLEGI
QERCDLLKELIDAE
>TRINITY_DN14903_c0_g1::TRINITY_DN14903_c0_g1_i1::g.13529::m.13529 TRINITY_DN14903_c0_g1::TRINITY_DN14903_c0_g1_i1::g.13529  ORF type:3prime_partial len:177 (+) TRINITY_DN14903_c0_g1_i1:1-528(+)
MATLDDSPSLFSGQQWTDWANLILPDLESETVETNDAEDNTVEDSMKLRKEDMPLFGFCP
SRDEFYLVVCEKCNQVLKPQAFQAHLDIRHGGKGGFTTVNPNSTKIHQSSSANRHSVSSK
SHSKSHNSPSKSHSKSSKSHSSPRKSAHIAHTPSPALPVKPSAAAVHSSGVDIHRY
>TRINITY_DN14913_c0_g1::TRINITY_DN14913_c0_g1_i2::g.13528::m.13528 TRINITY_DN14913_c0_g1::TRINITY_DN14913_c0_g1_i2::g.13528  ORF type:internal len:126 (+) TRINITY_DN14913_c0_g1_i2:3-377(+)
TTMLYVFHVDTGTMMTFDMNLAMERVSCLQGVIARGCRIPEEKQVLLISGGESLDPSAIV
GKYHAGTDTNPIFLFSKTTIEAATPPSPSVNYGSDIDLQSQVEGSLLMPPAYETVVSRAQ
LALQF
>TRINITY_DN14928_c0_g1::TRINITY_DN14928_c0_g1_i1::g.13534::m.13534 TRINITY_DN14928_c0_g1::TRINITY_DN14928_c0_g1_i1::g.13534  ORF type:internal len:111 (+) TRINITY_DN14928_c0_g1_i1:2-331(+)
GNHKRHVRLHTGDMSLECQVCFKKFPDSSSLNRHILIHSEDKPFVCLICNKRFTQSSSLN
IHMRLHTGEMPYTCQMCDKKFTQSSHLSIHMRTHVGDRPFVCQVCNKTFT
>TRINITY_DN14929_c0_g1::TRINITY_DN14929_c0_g1_i1::g.13530::m.13530 TRINITY_DN14929_c0_g1::TRINITY_DN14929_c0_g1_i1::g.13530  ORF type:5prime_partial len:188 (+) TRINITY_DN14929_c0_g1_i1:3-566(+)
YIPRYATITEPLRRRTRKDTPWSWAQEEQGSFENLKTALSSSHVMVYFDRKKSTEVVVDA
SPVGIAAILAQEGKVVCYASRALTDVEQRYSQTDREMLAVVYGVEHFHLYLFASEFKVIT
DHKPLLGIVHSQKPASPRMERWRLRLMPYHFTLEYRPGKDDLNPADFMSRHPYDQPKSCL
LYTSRCV*
>TRINITY_DN14945_c0_g1::TRINITY_DN14945_c0_g1_i1::g.13531::m.13531 TRINITY_DN14945_c0_g1::TRINITY_DN14945_c0_g1_i1::g.13531  ORF type:internal len:187 (+) TRINITY_DN14945_c0_g1_i1:2-559(+)
QILPLYFKHYSIRSFIRQLNTYGFRKRTRAEHTEFHNPAFKADHMEMLLQIKRVGAKQES
VGDDDESSGSESAAQRAELVSIDVQVHELRRELKDMRSVMQQYLQQLDFKIAMQTHLART
GAAAAAVAAPADLSAADNEAAWAAYLNALTPAKADPAELPMQQAMDQAHEMHLTAQQEHL
QQLQQH
>TRINITY_DN14947_c0_g1::TRINITY_DN14947_c0_g1_i1::g.13535::m.13535 TRINITY_DN14947_c0_g1::TRINITY_DN14947_c0_g1_i1::g.13535  ORF type:internal len:260 (+) TRINITY_DN14947_c0_g1_i1:1-777(+)
LASTTPTSHPLKSITVLDIKNAEKRGTPGKKSSSTPKGSSLGSGPLGPVGGPLGDMGPLG
DMIDGLDPLSAIAAASTREKKIRGSSFGEERKKLDSLDDSFEPWAAKKADILAKYTTSER
LSITTSFLSAADKEHVVNKAQQTTTVTDKVKNRLEQLDDFEEGSVQEMLNLSQQEYVSRI
EELNQALINAWEQDQRVKALKIAIQCSKLLADVNVIQFYPSKFVLVTDILDTFGRLVFDR
LRDKAQYCPPGSGIPIKLP
>TRINITY_DN14962_c0_g1::TRINITY_DN14962_c0_g1_i1::g.13533::m.13533 TRINITY_DN14962_c0_g1::TRINITY_DN14962_c0_g1_i1::g.13533  ORF type:internal len:158 (+) TRINITY_DN14962_c0_g1_i1:1-471(+)
QPRTAGPPTERNKAKPHIVASIRNTMINGLETVFYNIGIKIARYPIPTIVISIIIPALLS
IGMLKFKFDEDFADLLLPPSSRIHADRDWVEKHVPYEQRPIRLILQNENVLTRESLLALY
DFHRQISELTVDDGQSFDTLCVRIVGNCFVDSLLALW
>TRINITY_DN1497_c0_g1::TRINITY_DN1497_c0_g1_i1::g.20005::m.20005 TRINITY_DN1497_c0_g1::TRINITY_DN1497_c0_g1_i1::g.20005  ORF type:internal len:107 (+) TRINITY_DN1497_c0_g1_i1:1-318(+)
ASSTQQTQQPNSVKELFKTLNYGPAPEVDNVAQAWLDDHERSFGHFIHGKWVKPEGRKTY
QTKNPATGQSLATTVQGDKEDVDMAIKSSREAYESWSKLTPHVRAR
>TRINITY_DN1499_c0_g1::TRINITY_DN1499_c0_g1_i1::g.20012::m.20012 TRINITY_DN1499_c0_g1::TRINITY_DN1499_c0_g1_i1::g.20012  ORF type:5prime_partial len:109 (+) TRINITY_DN1499_c0_g1_i1:2-328(+)
ECQVKKLPRPCTIQIYSHHYMVSNYYTATIHTSSFIITHNSTANYHITTITTYHNANIYP
ALTTNLPSQPTKLSQPTMPSLLIYHHNPLSILLSLTHLSHCLCLPCPH*
>TRINITY_DN15001_c0_g1::TRINITY_DN15001_c0_g1_i1::g.8208::m.8208 TRINITY_DN15001_c0_g1::TRINITY_DN15001_c0_g1_i1::g.8208  ORF type:internal len:211 (+) TRINITY_DN15001_c0_g1_i1:3-632(+)
GCFVLSHAAVFCYKTKEQSTFEVRMQNSPHPGEGYVQVKVNGTWGSVCTLNTLISNSEAT
VVCREKGFKFGVEVPVPSYPHLNGSVWLTDINCHGNESTVRECLLSGMGAQVSDSCKTHN
YDMAVKCYTDVRVHSLSPNYGMVQVLNNTSSRWFAVCDTGFDDVDARIVCKSIGYKDGLA
QCCSSLGTKLTYHNPIQVVNVQCKGDEKDF
>TRINITY_DN15002_c0_g1::TRINITY_DN15002_c0_g1_i1::g.8214::m.8214 TRINITY_DN15002_c0_g1::TRINITY_DN15002_c0_g1_i1::g.8214  ORF type:5prime_partial len:180 (+) TRINITY_DN15002_c0_g1_i1:3-542(+)
RVQQRIAGQYLEQIDPDGAIVNELYKDHLQQFREVNPDTKKKFDIQHSKYRKSESAYSIQ
NVCWLVSAMGVFYYTDFYLAILYDARIKRFWFNLGAIMVCTNISIAAFLIIWLSYVKKIS
SDDWERRYPAAIPVATACCILGGIFLTVGLWPVWGLLTPVILFILFMGFIVTVAMLPNF*
>TRINITY_DN15004_c0_g1::TRINITY_DN15004_c0_g1_i1::g.8211::m.8211 TRINITY_DN15004_c0_g1::TRINITY_DN15004_c0_g1_i1::g.8211  ORF type:internal len:256 (+) TRINITY_DN15004_c0_g1_i1:2-766(+)
DRGTSTLHGLVKIAELDDEFQYEGFRESHESELTELCETRRKSIECLTLNLREDLNDEYL
DSIDKRHKRFSYTDFLKNDTDDSNVNSPVIETFDLFNCINHEIDFGYEEDADDLLENAGL
PRDDTFMSVKELLNDTDGEEKSHISLNNNYHVFEMNETKQSQNQNEASHETNTDLDDEKD
ESSEKLINRKSDANMDVNFYDEAKMQDSIDTGYASVSPEADSLSSDDENELYMSDGNRSL
DTEPEVEKSPQDELE
>TRINITY_DN15027_c0_g1::TRINITY_DN15027_c0_g1_i1::g.8212::m.8212 TRINITY_DN15027_c0_g1::TRINITY_DN15027_c0_g1_i1::g.8212  ORF type:internal len:156 (+) TRINITY_DN15027_c0_g1_i1:2-466(+)
EDLAMEEKHTKHPKITENVTKRVVNHEIKEFLKSVLRLFKNPVYCMLVISVCVNILGVAG
IISFLPKYLANQYNIPLWQANIVMAISNVTAVSLGSFIGGVISRCVNMTPRKTFVIMFFF
FSFKLLSYILGLFLGCDQPIVIGDKGKGGMSNFYN
>TRINITY_DN1504_c0_g1::TRINITY_DN1504_c0_g1_i1::g.30037::m.30037 TRINITY_DN1504_c0_g1::TRINITY_DN1504_c0_g1_i1::g.30037  ORF type:internal len:186 (+) TRINITY_DN1504_c0_g1_i1:2-556(+)
LNVYMANIPAGPIGENHPAVVKTSVKSDASEMSTLKSSREKMAQENISKYNLTVDDQYYY
GTVNTDFGRLMHETTATNSSTSSMQEEITKSYLMSKQKSGMEYIPTDENNDIETLAYSAL
GKGCDETPILLKPVIYGISQSLKENRSMLEEEEMVRSNLQKVELEDSEEDEREDSDERED
SHVDE
>TRINITY_DN15051_c0_g1::TRINITY_DN15051_c0_g1_i1::g.8209::m.8209 TRINITY_DN15051_c0_g1::TRINITY_DN15051_c0_g1_i1::g.8209  ORF type:complete len:248 (+) TRINITY_DN15051_c0_g1_i1:245-988(+)
MGSWTYKYVNIVREKQLVGNLVLGLDEANIVETLNITEPLHKRALINSINIIKKKGVKPP
SNLWEFKALYPGWALFLLYGMKDYPRTTLLYLYIFQYESLFLPFVHVVCPVSEDAPKYDF
THQNSYMTPLQWVEFLPKYTFLPYYLISEYTWDWMDIHYWTSRFIQLNCFAMTLLEANYI
VMYMRGERRVLSLTEELKKMFKSYLSIGLFVIVWPVVPSFVCDCFFYVAMYFSPYQAGEQ
ILRLWRN*
>TRINITY_DN15062_c0_g1::TRINITY_DN15062_c0_g1_i1::g.8215::m.8215 TRINITY_DN15062_c0_g1::TRINITY_DN15062_c0_g1_i1::g.8215  ORF type:internal len:109 (+) TRINITY_DN15062_c0_g1_i1:2-325(+)
SRKGGWVRIFPTADSWDLYSNFLQFTTSNNLMLHQKLFPERHKSTSTTAVSRGSTSAGSR
AKNNIKRTAYIQLANNSGAVKPTLEPAAAYAQAMLRTRRYERKLGTKR
>TRINITY_DN1506_c0_g1::TRINITY_DN1506_c0_g1_i1::g.30042::m.30042 TRINITY_DN1506_c0_g1::TRINITY_DN1506_c0_g1_i1::g.30042  ORF type:internal len:100 (+) TRINITY_DN1506_c0_g1_i1:2-298(+)
TDSDDVYAIGSNCSGCLGLGDSHSSLEPRKIEALCKKRILDIAFGSGPHVLAVSEHGEVY
SWGHNGYCQLGNGGSTQGVAPVLVNTNLQGKRVSKVACG
>TRINITY_DN1507_c0_g1::TRINITY_DN1507_c0_g1_i1::g.30026::m.30026 TRINITY_DN1507_c0_g1::TRINITY_DN1507_c0_g1_i1::g.30026  ORF type:internal len:241 (+) TRINITY_DN1507_c0_g1_i1:3-722(+)
GVKSEQLPIDAVVSEKASTRCAYRKSPIGKCFGQKCRAHPRAVCRPDKCNKCRPVWLVDN
VPVDCTTGEFLTKKPIKNRPLVNGSNGKSVQPWQRTCAKGQSIERCDMSVCDMRTCRNFP
NAICRPDGCGGCKATWYVDDKLVECLSTDCPPRVAVVKCSVDPCKYFSHYCPSAECRPSQ
CGKCEAKFFSNGNEIDCVMPPKVCPAGVETRKCTWFTCPSNICPTNRRIMCRIDPCGKCD
>TRINITY_DN15084_c0_g1::TRINITY_DN15084_c0_g1_i1::g.8210::m.8210 TRINITY_DN15084_c0_g1::TRINITY_DN15084_c0_g1_i1::g.8210  ORF type:internal len:158 (+) TRINITY_DN15084_c0_g1_i1:1-471(+)
TEEEKKEEPKEEEGLWEETFKSFHDSKPHGPSSVGLDISFPGFEQVYGIPEHADSMALKT
TKSTDPYRLFNLDVFEYDIYNPMALYGSVPVMLAHNEKKTVGIFWQNAAETWIDISSNTA
DKNFFSKMADLVKGGSSELPQTDTHWFSESGVIDVFV
>TRINITY_DN15089_c0_g1::TRINITY_DN15089_c0_g1_i1::g.8213::m.8213 TRINITY_DN15089_c0_g1::TRINITY_DN15089_c0_g1_i1::g.8213  ORF type:internal len:136 (+) TRINITY_DN15089_c0_g1_i1:3-407(+)
LVAESKMQDQTGAEPSCVRTKAVEGAKHLRIAVLGCHGVGLTSIVEQICHGTADTADVTK
KCIKIGNTYLDLIEVMNQTDTGAKRPTAPSVADKVAIKSADALILVFAIDDINSFKYIET
LKDTIDDIKANNDTT
>TRINITY_DN15091_c0_g1::TRINITY_DN15091_c0_g1_i1::g.8207::m.8207 TRINITY_DN15091_c0_g1::TRINITY_DN15091_c0_g1_i1::g.8207  ORF type:internal len:115 (+) TRINITY_DN15091_c0_g1_i1:2-343(+)
AAAGTSFANLVSSLIEARRGKVGMAVANALGSNVQNVFIALGIPWAAYTLLSGGEPLLMS
AAGVGDGVRVMLGSLAVFVVATASADFTVSRALAKGALVAYGGYLVYTCAPLML
>TRINITY_DN15103_c0_g1::TRINITY_DN15103_c0_g1_i1::g.8330::m.8330 TRINITY_DN15103_c0_g1::TRINITY_DN15103_c0_g1_i1::g.8330  ORF type:internal len:205 (+) TRINITY_DN15103_c0_g1_i1:1-612(+)
RSVQSAPPVHTFYRGRRQEQVTTETIIVASPGPVVNPNPTCPREPRAKKKLKDEPFQADS
PETTESETAGTAPAQKKKRGRRAKASTEEKKSPEETDDSSQGTENSQDSSVNKSDSDSRE
EMETSLESTKDTTSQETEESGTPSPAPKKRILKRTLGENAKAKTAQPAKKVTRKNSNASD
SSDTSVKTKKGQNAKKGKEVVNGA
>TRINITY_DN15104_c0_g1::TRINITY_DN15104_c0_g1_i1::g.8333::m.8333 TRINITY_DN15104_c0_g1::TRINITY_DN15104_c0_g1_i1::g.8333  ORF type:3prime_partial len:101 (+) TRINITY_DN15104_c0_g1_i1:61-360(+)
MENKSDGQPGRGRVSTPWNGPRSVIIPRTDRGYGFTLRHFIVYPPEPKDFLKEREYASDD
EDTEELYFQRIQQGSLEPLDTIFVKNVKDGGPAHKAGLNP
>TRINITY_DN15114_c0_g1::TRINITY_DN15114_c0_g1_i1::g.8334::m.8334 TRINITY_DN15114_c0_g1::TRINITY_DN15114_c0_g1_i1::g.8334  ORF type:3prime_partial len:165 (+) TRINITY_DN15114_c0_g1_i1:123-614(+)
MASPVGSPQKAQQNGIDNGPPPSGFRHQLPQIAVMSRNPKIAQSKTNAKTDVSVAGAEHS
TTDVEGVGKVVHIGSLMEVDDTQEKKLLEEIEDSVNDGSDVEDETKASADVDEKSDKMEE
NAAKSDEPTDVSDKTMNAAADEVVTDTPDKDADTPTSSSKGKTK
>TRINITY_DN15117_c0_g2::TRINITY_DN15117_c0_g2_i1::g.8338::m.8338 TRINITY_DN15117_c0_g2::TRINITY_DN15117_c0_g2_i1::g.8338  ORF type:internal len:239 (+) TRINITY_DN15117_c0_g2_i1:3-716(+)
STGPEVVKAVTNESVTAEQLGGAHTHTAVSGCAHNAFDDDMHALAAVRLALSSLPQSSRA
PPVRLAPVDDSPLREVAALDEAVPDDSNLAHDMAAVVRVLVDAGSAFELSPDLAPNVLTF
FGRFDGRPVGIVANQPKCLAGCLDIASSIKAARFVRMCDAFRLPVVTFVDVPGFLPGTHQ
ESGGIIRNGAKLLYAYAEATVPKVTVITRKAYGGAYDVMSSKHLRGDTNYAWPSAEIA
>TRINITY_DN1511_c0_g1::TRINITY_DN1511_c0_g1_i1::g.30027::m.30027 TRINITY_DN1511_c0_g1::TRINITY_DN1511_c0_g1_i1::g.30027  ORF type:internal len:140 (+) TRINITY_DN1511_c0_g1_i1:1-417(+)
GKYLGEDGGTVEDWEKSEGKPMKVIKTYVRTKSGRLIEKTIMLTEEEYQAFQDAGGDPEF
LKKFIKLEKGEKIEDWEKASTVYEDDDPELLTAVAGQKIVGKDGAIYEVIVDPLTGKKYK
KKIGQESDIDSGIDTLTKG
>TRINITY_DN15122_c0_g1::TRINITY_DN15122_c0_g1_i1::g.8327::m.8327 TRINITY_DN15122_c0_g1::TRINITY_DN15122_c0_g1_i1::g.8327  ORF type:internal len:157 (+) TRINITY_DN15122_c0_g1_i1:1-468(+)
YQVVNSSPKTPQKVMYSVVQGNQQQQHQNAAGNQRHTPTNNAQQMRHNFQQQQQQQHQLQ
FQNKSPHQTHPSHQVSGVNAPQNNQLETLTEDEKVSLQLQLTQEQISATNKQIASLTSLG
LVLPQSDPNSSLIKSSPQMKNFGNCDYLGSVRTQNQ
>TRINITY_DN15126_c0_g1::TRINITY_DN15126_c0_g1_i1::g.8331::m.8331 TRINITY_DN15126_c0_g1::TRINITY_DN15126_c0_g1_i1::g.8331  ORF type:3prime_partial len:172 (+) TRINITY_DN15126_c0_g1_i1:98-610(+)
MQNTQESIQHAQNANVPLIVAVNKIDKPGVDVEKLKHLLAQHDVIAEEFGGDVQIVPISA
LKKINLDILQECIVTQAELMELKADPKGKVEGSIVESRTHKGRGRLATAIIQRGTLRKGD
LLIAGTTWARVREMYNDQGGELVEAPPSTPVEISGWKDLPSAGDEILQIDS
>TRINITY_DN15139_c0_g1::TRINITY_DN15139_c0_g1_i1::g.8335::m.8335 TRINITY_DN15139_c0_g1::TRINITY_DN15139_c0_g1_i1::g.8335  ORF type:5prime_partial len:107 (+) TRINITY_DN15139_c0_g1_i1:3-323(+)
PKQKPCLKTCPTPKIATKCPPLPSPLPCTSQSSTVSNTQQTGKSKQTGVDNPGISGGAVG
AIAVAMAIVGVLIGVFFLLIYNRYRTKRPSDKRNILDKYLDNENNY*
>TRINITY_DN15142_c0_g1::TRINITY_DN15142_c0_g1_i1::g.8326::m.8326 TRINITY_DN15142_c0_g1::TRINITY_DN15142_c0_g1_i1::g.8326  ORF type:complete len:102 (+) TRINITY_DN15142_c0_g1_i1:44-349(+)
MKTVLLCALVVIVSVYNVFAETCTVNDQCSTTLCGVGSSVICQHPNGTGVTVGGGLCTCT
HKNDCSHKEDCYGSLSVLTCDDKVRHCYDNVCICDRFVISG*
>TRINITY_DN15143_c0_g1::TRINITY_DN15143_c0_g1_i1::g.8329::m.8329 TRINITY_DN15143_c0_g1::TRINITY_DN15143_c0_g1_i1::g.8329  ORF type:internal len:126 (+) TRINITY_DN15143_c0_g1_i1:1-375(+)
FTFALYLTLVLCAFILPCCVHGKKSKSEDDEQPAAEKWKKKDVRDYTDSDVERLLEQWED
ADEDKLENDELPEWKREQPKVDMSKLDTSDPEGMLKMTKKGRSLMMFASVSGNPTEKETE
KITDR
>TRINITY_DN15144_c0_g1::TRINITY_DN15144_c0_g1_i1::g.8328::m.8328 TRINITY_DN15144_c0_g1::TRINITY_DN15144_c0_g1_i1::g.8328  ORF type:5prime_partial len:118 (+) TRINITY_DN15144_c0_g1_i1:2-355(+)
WTLQKPAKYHGVDAPATGPGKSCNECRYPWVCNFMQNSTRMVWDNDAAVPYAYKGDQWVS
YDNVQSLTAKANWIKGNEFGGIMVYNMNSDDFYGTCNEGKFPLISAIKGVVSKNNPK*
>TRINITY_DN15146_c0_g1::TRINITY_DN15146_c0_g1_i1::g.8342::m.8342 TRINITY_DN15146_c0_g1::TRINITY_DN15146_c0_g1_i1::g.8342  ORF type:internal len:100 (+) TRINITY_DN15146_c0_g1_i1:3-299(+)
FSNCTFVDEFQLLHSVLDVVTQDEDLKENLLQVHLNGLLQTDDRIALKEITRQLQLENTV
GDKVFGSFAETLQFLLEALKSGSQSSKPILFVLDEFDLF
>TRINITY_DN15152_c0_g1::TRINITY_DN15152_c0_g1_i1::g.8332::m.8332 TRINITY_DN15152_c0_g1::TRINITY_DN15152_c0_g1_i1::g.8332  ORF type:5prime_partial len:130 (+) TRINITY_DN15152_c0_g1_i1:3-392(+)
VGDLAPIYFKKAIQESESEWSQNKKVVDLSQKDIRHAVPKGFPYFSVDFGNQGGFAHVIE
DELKFPHYFGKEIIGGMIDAEHRLWRKPPRENFDDQRKKVLKFAEMWKPHDWTQNISKKV
ADSSASDSD*
>TRINITY_DN1515_c0_g1::TRINITY_DN1515_c0_g1_i1::g.30045::m.30045 TRINITY_DN1515_c0_g1::TRINITY_DN1515_c0_g1_i1::g.30045  ORF type:internal len:157 (+) TRINITY_DN1515_c0_g1_i1:2-469(+)
AKGIKNLEDAKDRLVKHWNEHVKPIELTPEQKSSGFESAIRDHKRVRDKLLDMCRSTEKF
YSGISPQVKGSLEQTFQDIPTSFKERNESLRTGECTIVIAGEVGAGKSTLVNLLLGVQLF
PTNQLKCTNVICEIRHSDTGRKEAFAYYKMELSESG
>TRINITY_DN15182_c0_g1::TRINITY_DN15182_c0_g1_i1::g.8341::m.8341 TRINITY_DN15182_c0_g1::TRINITY_DN15182_c0_g1_i1::g.8341  ORF type:internal len:101 (+) TRINITY_DN15182_c0_g1_i1:2-301(+)
NCLPGHYCTNASEEASPVGQSYGDECPIGNFCPEQSYQPTACPAGTYQPFTQRTNDSACL
SCDPGKYCDVTGMSAVAGDCLQGYFCVLGASNMAPTDGIT
>TRINITY_DN15199_c0_g1::TRINITY_DN15199_c0_g1_i1::g.8336::m.8336 TRINITY_DN15199_c0_g1::TRINITY_DN15199_c0_g1_i1::g.8336  ORF type:internal len:256 (+) TRINITY_DN15199_c0_g1_i1:3-767(+)
RMLDEREQQLHGEVQQVDINNQMITTQEDELSKLYDILETQREELNRLNSMLDGISGQGG
SLGTSGADDELWRLRQEVNNLKETLAMQSAYVQTMPPPSTSAGVQASTGTGTQYYLTDQS
QAAGPVYRPLLSQYQEQPLSMVPPVPRMASMGTSYAPPGGFAPRRVGVGVGVGGGISGGF
ASGGSPVGTGSPDMIHSEGGTEQRHVKTPPGGRPSGGRSRPSQSPIRRHADRGADAEGDG
ISEHSGRRSRDSRGR
>TRINITY_DN1519_c0_g1::TRINITY_DN1519_c0_g1_i1::g.30029::m.30029 TRINITY_DN1519_c0_g1::TRINITY_DN1519_c0_g1_i1::g.30029  ORF type:5prime_partial len:212 (+) TRINITY_DN1519_c0_g1_i1:3-638(+)
ETSQELDNIAEESSNVTILKIDLSDYSSIVESVRVVEDTLGPGVGLNLLINNAGVASRNS
AETVKPGEMTDLFNVNAVGPLMVTQAYLPLLRKAAKTYSGCTKFGCDKSAVINMSSGAAS
ITENNMGGGYAYRTSKAALNMITKNLSIDLKKDGILVSALHPGWVKTSMGGPRALMDTAE
SVTTLLRLMTSLQSEEHTGKFYHYSGREMSW*
>TRINITY_DN15200_c0_g1::TRINITY_DN15200_c0_g1_i2::g.33936::m.33936 TRINITY_DN15200_c0_g1::TRINITY_DN15200_c0_g1_i2::g.33936  ORF type:internal len:129 (+) TRINITY_DN15200_c0_g1_i2:3-386(+)
VVSYPQGSVVEECTYPSRTGDQTFRTKSVDSKTNSVINDVHDLFKRIGLCDDQSAAYFGL
LVKGGDCLASDIANKLSFKPKHVTLMYLEHYRPRTNSLRPSVDLNIPSAYTMHLQNTYYT
DHIGIGTD
>TRINITY_DN15203_c0_g1::TRINITY_DN15203_c0_g1_i1::g.33930::m.33930 TRINITY_DN15203_c0_g1::TRINITY_DN15203_c0_g1_i1::g.33930  ORF type:3prime_partial len:117 (+) TRINITY_DN15203_c0_g1_i1:2-349(+)
MQYYLNLTEANIKSMASDWQLEYDTSDVYGLDELRPQKLHNLVKAFSTKENKLFKHYLDY
NSVKWGTDEECNGTCFLRHVCAIAELDIDNYKSCMTGSKTTSHPGSTTPGHHHHHS
>TRINITY_DN15204_c0_g1::TRINITY_DN15204_c0_g1_i1::g.33927::m.33927 TRINITY_DN15204_c0_g1::TRINITY_DN15204_c0_g1_i1::g.33927  ORF type:internal len:108 (+) TRINITY_DN15204_c0_g1_i1:3-323(+)
NGNSYKAHLFSLGMTLLYAAEYNVDHSKETISAELREVLGRMTADNGANRPDLESTIILF
EEQLCGQSSQEVCCGIAAIAGFGLPPEEPFEDTGGTTSYISNISPED
>TRINITY_DN1520_c0_g1::TRINITY_DN1520_c0_g1_i1::g.30043::m.30043 TRINITY_DN1520_c0_g1::TRINITY_DN1520_c0_g1_i1::g.30043  ORF type:internal len:120 (+) TRINITY_DN1520_c0_g1_i1:3-359(+)
TVYSDQTLRQVNLVFRHGDRSPVAIFPTDPNRLDKWPQGLGWLSTIGMNQHYGLGQWLRK
RYMDTFGYMSNSYKREEISVLSSDEDRCLMSAYSNLAGLYPPNPKGPQMWNPNITWQPI
>TRINITY_DN15210_c0_g1::TRINITY_DN15210_c0_g1_i1::g.33928::m.33928 TRINITY_DN15210_c0_g1::TRINITY_DN15210_c0_g1_i1::g.33928  ORF type:internal len:113 (+) TRINITY_DN15210_c0_g1_i1:1-336(+)
KHFQLEQGLCEEYDTDIVLEYEDNEVYLKFKEFYEDTLPEFKAVGQVSQFKVCCNYQPHL
RGNVYISYIREDDAMKAYAQFNARWYGGKQLTAQFVDIPSWRKAICGLFGKG
>TRINITY_DN15232_c0_g1::TRINITY_DN15232_c0_g1_i1::g.33929::m.33929 TRINITY_DN15232_c0_g1::TRINITY_DN15232_c0_g1_i1::g.33929  ORF type:internal len:153 (+) TRINITY_DN15232_c0_g1_i1:1-456(+)
LMAGTIMGIITIPGSGGGMLLGGYLVKKFRLKCRGIIRMCSGFMLLALCFAPFMLAHCEN
DPVAGINKPYINETSPEGLISDCNIDCDCTSQGFEPICSQGVVYFSPCHAGCSGSVTEGD
VKLYGNCSCYLNPSVAGVSPSHGNWSEYHMKA
>TRINITY_DN15233_c0_g1::TRINITY_DN15233_c0_g1_i1::g.33933::m.33933 TRINITY_DN15233_c0_g1::TRINITY_DN15233_c0_g1_i1::g.33933  ORF type:internal len:151 (+) TRINITY_DN15233_c0_g1_i1:3-452(+)
QQQLRWDDLWKDGRERGDLRGVGNDSILDELSTKSTYPFDQIKEGNPSIGINHRRRRGSP
VENREETTTRFEYPVVKEVDLAGSRVANSRIPPSHDISENMDQMLVRRPTHANTIPLVGI
IKVSEGSPGESGSSGGRQFPNVAEGASSGR
>TRINITY_DN15235_c0_g1::TRINITY_DN15235_c0_g1_i1::g.33926::m.33926 TRINITY_DN15235_c0_g1::TRINITY_DN15235_c0_g1_i1::g.33926  ORF type:internal len:271 (+) TRINITY_DN15235_c0_g1_i1:3-812(+)
DTNSEKKKLRVFVGRNSKRKDHKRNASLQDIDPVNSRNTPSQPSQSQPPTPQIIHTNTEP
SFEDLLRSSASNPNLNSSDRQRPNSAPMVISPQHQQKIEELKLRESFLSKADKVHENLRA
LLHSMATERDRLKQTVEMNSVATTSSMNATHSGAAMTAMKQTVADVCQQNKLLKARLAKI
HADSNLTDLHLSSPPGSPVEKRMPGLTQSFSAESCSMSEYYDAVEENNLESLSDSSSERS
DEEVSSDISDDNDTEMSIAHSVSEENILKF
>TRINITY_DN15239_c0_g1::TRINITY_DN15239_c0_g1_i2::g.33937::m.33937 TRINITY_DN15239_c0_g1::TRINITY_DN15239_c0_g1_i2::g.33937  ORF type:internal len:123 (+) TRINITY_DN15239_c0_g1_i2:3-368(+)
DICGYTCYRKSTLTRHKRIRTGEKPYKCDICGYTCYRKSTLTRHKRIRTGEKPYKCDICG
YTCYQKSNLTSHMRIHIGEKPYKCDKCEYSCYSNYSLTRHKRIHTEKKPYKCDTCGYTCY
QK
>TRINITY_DN15251_c0_g1::TRINITY_DN15251_c0_g1_i1::g.33920::m.33920 TRINITY_DN15251_c0_g1::TRINITY_DN15251_c0_g1_i1::g.33920  ORF type:5prime_partial len:193 (+) TRINITY_DN15251_c0_g1_i1:2-580(+)
LIMYIFGGRGDLGGDTFTNREIYCNKIQIYNTVTHTWHEPVTHGTTPSGRRSHSVFTYKG
CLYIFGGYNGKLDKHYKDIYKFDPRTNTWSEVKVQGEGPCSRRRQCCCMINCRVFLFGGT
SPTENMDSAEGESALVDLSDLHILDLEPSLKTLSQLVVIKYELDVSCLPRDLGWEIAAMT
TPNVITRPNSHG*
>TRINITY_DN15255_c0_g1::TRINITY_DN15255_c0_g1_i1::g.33939::m.33939 TRINITY_DN15255_c0_g1::TRINITY_DN15255_c0_g1_i1::g.33939  ORF type:internal len:103 (+) TRINITY_DN15255_c0_g1_i1:2-307(+)
TFLFEGHDTTTSGASWALYSIAKYPEVQKKIQEEIDGILDGREKEDILWEDLPRLTYTTM
VLKESMRINTPVTFIQRYTTESLKLEGYEIPVGTLINVVLYN
>TRINITY_DN15260_c0_g1::TRINITY_DN15260_c0_g1_i1::g.33938::m.33938 TRINITY_DN15260_c0_g1::TRINITY_DN15260_c0_g1_i1::g.33938  ORF type:internal len:174 (+) TRINITY_DN15260_c0_g1_i1:1-519(+)
CALMFDCEDLIDDYSCNINIPKLMAILICSIIAVVGMGFLLNGLSKRYRKYKHNKVGQSK
TSLMADNFRQTYCVDENRPTSSGSVFIEAASNGEAPLSTSKRLGDSTDDIGLDFFTLTKA
AGMQHPPHHRNLKPKFQPNSIFSNMKPKVPEKKVSEAEDNASKVSHENLEQIL
>TRINITY_DN15267_c0_g1::TRINITY_DN15267_c0_g1_i1::g.33921::m.33921 TRINITY_DN15267_c0_g1::TRINITY_DN15267_c0_g1_i1::g.33921  ORF type:internal len:186 (+) TRINITY_DN15267_c0_g1_i1:3-557(+)
RPAWFMSGFQQDCSEFLKYFLDQLHEQESSYISKSSLKSSQISPKSSQSSNKSSHSNGHD
SSVKQRTLIEESFGGKMATTYTCLNCGKESASEEMFMDLPLAFPEYQASSYKSLAGGDSK
MSTRSTNPQPSTSADSGPSEERNCLHLNDLLKHYLNPEKLDGDNKYHCDQCGGLQDGERK
IKIVE
>TRINITY_DN15268_c0_g2::TRINITY_DN15268_c0_g2_i1::g.33919::m.33919 TRINITY_DN15268_c0_g2::TRINITY_DN15268_c0_g2_i1::g.33919  ORF type:internal len:100 (+) TRINITY_DN15268_c0_g2_i1:2-298(+)
DEDVGLWIQMVSIKWYTVNKTGDGHNTRRMKKHAADDDDCSDYVGDDDNAKNKVVLGNVR
MASTILELGDNHGWMKMYTAADGDDDYSDDVGDKNDNGK
>TRINITY_DN15273_c0_g1::TRINITY_DN15273_c0_g1_i1::g.33923::m.33923 TRINITY_DN15273_c0_g1::TRINITY_DN15273_c0_g1_i1::g.33923  ORF type:5prime_partial len:123 (+) TRINITY_DN15273_c0_g1_i1:2-370(+)
CIHAMSSVVCILATSSAVCIHTMSSVVYIHDVSAAVCIHDVSSAVRIHVMSSAVCLHAMS
AAVFIHYMSSAVCIHAMSSAVYDITIGVMPNKTSFLFFIFTPLKLLILYILCVFTIKTYI
YL*
>TRINITY_DN15273_c0_g1::TRINITY_DN15273_c0_g1_i2::g.33925::m.33925 TRINITY_DN15273_c0_g1::TRINITY_DN15273_c0_g1_i2::g.33925  ORF type:internal len:152 (+) TRINITY_DN15273_c0_g1_i2:3-455(+)
VYMLCRLLCVYLLRRLLCVYILCRLLCIYMMCRLLCVYMMYRLLCVYMLCRLLCVYMLCQ
LLCSYIICRLLCVYMLCRLLCVYLLRRLLCVYILCRLLCIYMMCRLLCVYMMYRLLCVYM
LCRLLCVYMLCQLLCSYIICRLLCVYMLCRL
>TRINITY_DN15283_c0_g1::TRINITY_DN15283_c0_g1_i1::g.33932::m.33932 TRINITY_DN15283_c0_g1::TRINITY_DN15283_c0_g1_i1::g.33932  ORF type:5prime_partial len:131 (+) TRINITY_DN15283_c0_g1_i1:1-393(+)
AMPCRRFPDRRVRMPVASGRERAFELRSSALGKTCASLPGPQGPWDAPARAPPHRARARH
SRWSLSAPIHTPTEPRIARERSGPFRAASAYRRARARCRRATPRRSTSLRQCRQAFASAD
SDCDHESVST*
>TRINITY_DN15286_c0_g1::TRINITY_DN15286_c0_g1_i1::g.33935::m.33935 TRINITY_DN15286_c0_g1::TRINITY_DN15286_c0_g1_i1::g.33935  ORF type:internal len:161 (+) TRINITY_DN15286_c0_g1_i1:1-480(+)
LAALDGRLRADDRVLEINSTDVSYTTQDEAAKVIQSSPDKVQFVISRKSRPQTPDIIRST
SDALCTVDLESGEAVWAMCKKCRELIISITKDPSESLGISVAGGMCNPRGDTPVSVTNIN
PQAVSYTHLDVYKRQRQALVRQDFQDADALATEICRRPGG
>TRINITY_DN15287_c0_g1::TRINITY_DN15287_c0_g1_i1::g.33922::m.33922 TRINITY_DN15287_c0_g1::TRINITY_DN15287_c0_g1_i1::g.33922  ORF type:3prime_partial len:132 (+) TRINITY_DN15287_c0_g1_i1:26-394(+)
MTKISQQSELEGDIVDTSRNHRGTGFRFWFTLVMGACIMAMMVIKLEGEYIEPPTRNEDE
MAEVKQQAADAFEEYAKMTNQDRDVKTEAELAKEDKVDKIKRKKAEMAAAKQARDDAINA
INS
>TRINITY_DN15289_c0_g1::TRINITY_DN15289_c0_g1_i1::g.33934::m.33934 TRINITY_DN15289_c0_g1::TRINITY_DN15289_c0_g1_i1::g.33934  ORF type:internal len:230 (+) TRINITY_DN15289_c0_g1_i1:3-689(+)
VFRLEILRVTNSTNPKAFHGLFRYLEDNIIYKDKGGMWQCIQAVADKTFEKFLELTAERE
RTDEGENELEMHAQFLLVKFNHLHRRIRRVADKYLIGLVDKFPHLLWSGNVLKTMLDILQ
LLSKSLESDPHQHAPEFQVPGTDYILRVKDNILERENTVKDFAARSSQILQEAMKWAPNA
TRSHLMDYLLEMDNTAQGLFQHSGLALATESVLNYAGYNKNAVALGSST
>TRINITY_DN15299_c0_g1::TRINITY_DN15299_c0_g1_i1::g.33931::m.33931 TRINITY_DN15299_c0_g1::TRINITY_DN15299_c0_g1_i1::g.33931  ORF type:5prime_partial len:247 (+) TRINITY_DN15299_c0_g1_i1:3-743(+)
SKPVTCTAVMDWPKIFLFGDSLTQYSNSKDGCWGALLANHLQRKCDVINRGFSGYNTRWC
KLILPKLITASNAKDIRMVTVFLGANDSVDSKLCQKQHVPLDEFRQNMMEIIEYLQGIGI
QRQKIVIISPPSCAEKKWEKDCKVNDRVFGKFNEPTKAYAKCCMEVAKETGTESVDLYTA
MMNEMNWEEMLNDGLHLSELGSQFLFTLMTPVLDKLTADLPLQMPYWGDIDNNNPHVALD
PYISQK*
>TRINITY_DN15300_c0_g1::TRINITY_DN15300_c0_g1_i1::g.18235::m.18235 TRINITY_DN15300_c0_g1::TRINITY_DN15300_c0_g1_i1::g.18235  ORF type:3prime_partial len:189 (+) TRINITY_DN15300_c0_g1_i1:154-717(+)
MTGLDRCETHSKQIEFYCVDDKQLCCSSCAIITHRTCKNVVEINQIAENKDEQDMETIKT
KLKTIKDKLRKPANHFRKSEKRIDDQVATIKETIQTVRAELNKKIDEFEKKILNETATIQ
KQKSCELNEGRVKCESLIAAIGGSLCTQEAVSQHGSASQKFIATHKLNDQLTSYESSTEE
SFSTVQSV
>TRINITY_DN15314_c0_g1::TRINITY_DN15314_c0_g1_i1::g.18240::m.18240 TRINITY_DN15314_c0_g1::TRINITY_DN15314_c0_g1_i1::g.18240  ORF type:internal len:148 (+) TRINITY_DN15314_c0_g1_i1:2-442(+)
SKASGKGEADEEEDQSLMMSESILDIGSYTRKFADKFKSEFDKKFGPDGSKIVSMSLKEF
AGVKQHFAGLFEHEIKSTKTLQPPQKLSEYSKWMSTFNPNVYGRNLEIPGQYTGLGKPMP
EYHVKVAGFDQRIIVLTSLRKPKRVTI
>TRINITY_DN15316_c0_g1::TRINITY_DN15316_c0_g1_i1::g.18239::m.18239 TRINITY_DN15316_c0_g1::TRINITY_DN15316_c0_g1_i1::g.18239  ORF type:5prime_partial len:152 (+) TRINITY_DN15316_c0_g1_i1:3-458(+)
AFGIPVRFYSAEVVTLWYRPPDVLFGAKMYSTSIDMWSAGCIFAEMANAGRPLFPGNDIE
DQLKRIFKLLGTPTEDSWPNITHLPDYKQYPLYHVSTTWQQVVPRLNTKGRDLLQRLLVC
NPGGRLSAEEGLQHNYFSDLSPSVKFPTEPF*
>TRINITY_DN15318_c0_g1::TRINITY_DN15318_c0_g1_i1::g.18231::m.18231 TRINITY_DN15318_c0_g1::TRINITY_DN15318_c0_g1_i1::g.18231  ORF type:3prime_partial len:306 (+) TRINITY_DN15318_c0_g1_i1:75-989(+)
MSEALDGGRKLRVKERRTYLDQELDDDDIEGKRLYKIEDKIISKQYNKDFVREIKGEEFN
LKYLQEDGLQSPIIFKEKSGLGLRVPSDNFKVSDVKACVGSRRMLDVMDVNTQKGMEMTM
KEWVRYYENLDRDRLLNVISLEFSHTKLENYVESPNLVREVDWVDTAWPQHLKDCQTEST
NAIDKMKYPKVQKYCLMSVAGCYTDFHIDFGGTSVWYHILHGEKIFWLIPPTPSNLACYE
HWVLSGKQGDAFLADTMNDCQRIHLVAGNTFIIPSGWIHAVYTPKDSLVFGGNFLHSFNM
VTQLR
>TRINITY_DN15323_c0_g1::TRINITY_DN15323_c0_g1_i1::g.18236::m.18236 TRINITY_DN15323_c0_g1::TRINITY_DN15323_c0_g1_i1::g.18236  ORF type:5prime_partial len:102 (+) TRINITY_DN15323_c0_g1_i1:2-307(+)
LDARRSNAAKAIVAEATDGKAQQMELELGEGEADVRQAHAEYDQIKERTNREVARFQEEV
MHDVKALLATFVRLQANSCNREHGVWSQLLPRFEATVSKQR*
>TRINITY_DN15339_c0_g1::TRINITY_DN15339_c0_g1_i1::g.18244::m.18244 TRINITY_DN15339_c0_g1::TRINITY_DN15339_c0_g1_i1::g.18244  ORF type:5prime_partial len:103 (+) TRINITY_DN15339_c0_g1_i1:3-311(+)
DIYLVENYTTYTDKLKRGDIVAVQNHTKPKMFICKRIVAMAGDKVYNENTNENVWVPRGH
VWLEGDNKENSIDSREYGSLPYALIRSRLIFKIWSKKWFEGR*
>TRINITY_DN15341_c0_g1::TRINITY_DN15341_c0_g1_i1::g.18232::m.18232 TRINITY_DN15341_c0_g1::TRINITY_DN15341_c0_g1_i1::g.18232  ORF type:internal len:170 (+) TRINITY_DN15341_c0_g1_i1:3-509(+)
FSIASQGLYIFTEHSPSTNPDLGVFRMNFGLEIRKKVRRGVPTSDEELVPLALSSDSDGM
EEHENKQRDAFETPPSSPAHANGYANGDIYKEKIHVDKENIDTRCGYWSCRPDALQKCNN
PKALLLFLSCFAMAQGFVVNGINNVNTTSIERRFQLPSSRVGMISSSYD
>TRINITY_DN15348_c0_g1::TRINITY_DN15348_c0_g1_i1::g.18234::m.18234 TRINITY_DN15348_c0_g1::TRINITY_DN15348_c0_g1_i1::g.18234  ORF type:internal len:211 (+) TRINITY_DN15348_c0_g1_i1:1-630(+)
RRSKLPVTKPDKGDVSLWNLLFRNIGKDLTKISMPVTLNEPLSMLQRLCEEQEYRDLLDK
ANEYDDPYERMIYVAAFAVSSYASSCYRVGHKPFNPVLGETYECIREDRGWRFVAEQVSH
HPPISGCYCDSKTFRLWQDVQIKTKFWGKSMEIQPLGLVNVQLPKFKDHYKWNKVTTCVH
NILGGQRWVDQYGEMTITYGNFVCKLTFTQ
>TRINITY_DN15349_c0_g1::TRINITY_DN15349_c0_g1_i1::g.18238::m.18238 TRINITY_DN15349_c0_g1::TRINITY_DN15349_c0_g1_i1::g.18238  ORF type:internal len:293 (+) TRINITY_DN15349_c0_g1_i1:1-876(+)
QRKGRAGRTGPGVCFRLYDENDYEAFQEYTTPEIQRVPLDSLVLQMVSMGLPDPRKFPFI
EPPSLQSLENSIIYLREQGALKEDESLTPIGLMLSKLPVDVVIGKMLIMGSIFHMIDPVL
SIAAAMSVQSPFTSKAHTDVDSMAARKNLESDHGDPFTLLNAFDEWIQVKAEGMGTRKWC
KRRGLEEQRFYEMVKLKRQFKELLQDHGLLEKIEDPQKYMSSDERRQKHGERKRLGQLKR
EQRKDSKKRKVLKVEDEDYTISDGEEDDKDSDIKDLEFRLSHNLHQLQETSN
>TRINITY_DN15352_c0_g1::TRINITY_DN15352_c0_g1_i1::g.18237::m.18237 TRINITY_DN15352_c0_g1::TRINITY_DN15352_c0_g1_i1::g.18237  ORF type:internal len:154 (+) TRINITY_DN15352_c0_g1_i1:3-461(+)
RIIIPHTRRMNTAEQPNRSPVKPNVNFHDGSIINADFQTTTPLNAPNVNRQTNSLLALLN
SRRPKTRSLNDEIALRFHLVKLNAIKRDNTDTDKMLQMQIDYIETISETAIRREVLKLLV
KDIVEKSGVMGNDPSSSNLKALVSVQDMISKIT
>TRINITY_DN15354_c0_g1::TRINITY_DN15354_c0_g1_i1::g.18241::m.18241 TRINITY_DN15354_c0_g1::TRINITY_DN15354_c0_g1_i1::g.18241  ORF type:internal len:204 (+) TRINITY_DN15354_c0_g1_i1:2-610(+)
IRIQKPGSLLVPCDHQVRLKMTSAPSAIDDLVIMVEGPVYNSVPYRLSNIDDRLYSLDWT
PVKPGTYDVDVRYGDVIPVWGSPLKIKAYDSTKVRMLHSESEAQVGERYLMKVDVRDAGE
GDLDLIIIRNGETVQSAINMGKDELLWASFEPEEHSLYEVFVTFNKEPTPGSPFKIDLSR
DEPDSRALALLNTKYFIVQDLQW
>TRINITY_DN15370_c0_g1::TRINITY_DN15370_c0_g1_i1::g.18233::m.18233 TRINITY_DN15370_c0_g1::TRINITY_DN15370_c0_g1_i1::g.18233  ORF type:internal len:135 (+) TRINITY_DN15370_c0_g1_i1:2-403(+)
KLLIMDLFIDVGVTLGYELPRKVITTKCDCGIAKKVGPAEFDITKNVLDLVYAQMLCWLG
FFFSPLIPAVCVGRFFVLFYLKKLSALYNTVPPEKPYQASKSNSFFMVILMVSYFMICIP
LGYVLTKMEPSPMC
>TRINITY_DN15387_c0_g1::TRINITY_DN15387_c0_g1_i1::g.18242::m.18242 TRINITY_DN15387_c0_g1::TRINITY_DN15387_c0_g1_i1::g.18242  ORF type:internal len:111 (+) TRINITY_DN15387_c0_g1_i1:1-330(+)
VVQQFSQLYQLGRAGPKLIDVTDVHFQVVFEHLGDLLGVLITLDEIINTHGTLLDHWTLY
KRMLKSVRHDTGKFSTTEEKLRPFEKLMMTLEGQLLDGMIFQNCVEQPFD
>TRINITY_DN15391_c0_g1::TRINITY_DN15391_c0_g1_i1::g.18243::m.18243 TRINITY_DN15391_c0_g1::TRINITY_DN15391_c0_g1_i1::g.18243  ORF type:complete len:105 (+) TRINITY_DN15391_c0_g1_i1:3-317(+)
MIHHMFAVLHIKIMSNGTLYNIMVPYTFMLWYIIKCHLQFLRPIAVKTEISVSYTHLDVY
KRQTSTLAALFPNQTHYLSDESPSVVRSHRLRPPGSRINPLSQR*
>TRINITY_DN15407_c0_g1::TRINITY_DN15407_c0_g1_i1::g.3211::m.3211 TRINITY_DN15407_c0_g1::TRINITY_DN15407_c0_g1_i1::g.3211  ORF type:internal len:154 (+) TRINITY_DN15407_c0_g1_i1:2-460(+)
RAVFVRILMLFNLYNTNIDEEQNQLFQMLMANIGNAVYPKYTVNKQRCIFADRGSLVRFE
TALQFEIDIQNKIEKKKWSDAHDIFTQAKHTGSSILQDEQLLRWDRKLPVYLRLYTAGSV
YVRINNAGVEILQKLKQYTAAVELLEELLAQDL
>TRINITY_DN15410_c0_g2::TRINITY_DN15410_c0_g2_i1::g.3202::m.3202 TRINITY_DN15410_c0_g2::TRINITY_DN15410_c0_g2_i1::g.3202  ORF type:internal len:189 (+) TRINITY_DN15410_c0_g2_i1:2-565(+)
AHGARRLLRHLHGGVAHVGLWHLLLHRRAARAHVHARAIHDVGRLGGRHGDHRRCLRPHV
DARVARGADPCGALARGDGGDDDVRHDDGRLPLGRVRRPAVDPALLCTRSRIGAHGERAA
GHTLHRAARARCAPAGDGQARLPKLPAAHALRRRRRAQARRGGRRERRARRARLRRCVRV
TAAARGRR
>TRINITY_DN15412_c0_g1::TRINITY_DN15412_c0_g1_i1::g.3212::m.3212 TRINITY_DN15412_c0_g1::TRINITY_DN15412_c0_g1_i1::g.3212  ORF type:internal len:135 (+) TRINITY_DN15412_c0_g1_i1:3-404(+)
DIRSDPSISWTPRASVSSTQSTVTMTPRGSVSGFTPRGSVSGLTPRGSVSGLTPRGSMSG
PSGTRTTTLTNKPTTFADVKTDPRFSTHQRASASALPGIRSKSGSVADLRSDPRFSSTRR
ATVSAATNEDLRSK
>TRINITY_DN15412_c0_g1::TRINITY_DN15412_c0_g1_i2::g.3213::m.3213 TRINITY_DN15412_c0_g1::TRINITY_DN15412_c0_g1_i2::g.3213  ORF type:internal len:126 (+) TRINITY_DN15412_c0_g1_i2:3-377(+)
DIRSDPSISWTPRASVSSTQSTVTMTPRGSVSGFTPRGSVSGLTPRGSVSGPSGTRTTTL
TNKPTTFADVKTDPRFSTHQRASASALPGIRSKSGSVADLRSDPRFSSTRRATVSAATNE
DLRSK
>TRINITY_DN15415_c0_g1::TRINITY_DN15415_c0_g1_i1::g.3199::m.3199 TRINITY_DN15415_c0_g1::TRINITY_DN15415_c0_g1_i1::g.3199  ORF type:internal len:276 (+) TRINITY_DN15415_c0_g1_i1:1-825(+)
LGLMQASGLTVVADKLNFLRYVSHFRCIHRGSFFAQMRTTSVRKLLPEAWGFLCPVHTPD
GSPCGLLNHMSSLCQVQTLTYQVSPVIKLLYNQGVCPLDSPCSVKDCYTVLMDGKLMGYV
SDEMAPKVEQKLRLMKVRGLHKVPPTMEVCLVKKTEFASQYPGLYIFTTPARMMRPVKNL
ALSHVEMIGTFEQVYMDICITLEEAHEGITTHQEMDEVSILSFVAQFTPFSDFNQSPRNM
YQCQMGKQTMGTPLHALKYRSDNKLYKLQTPQSPT
>TRINITY_DN15418_c0_g1::TRINITY_DN15418_c0_g1_i1::g.3200::m.3200 TRINITY_DN15418_c0_g1::TRINITY_DN15418_c0_g1_i1::g.3200  ORF type:internal len:199 (+) TRINITY_DN15418_c0_g1_i1:1-594(+)
GRSVFKYLHNGIDFSCKCGCDGSVFCEGVTEVIELRCIGGTCRPVGCQNCNVFGNQIATM
SKFDLIYGGLKLACDCSCTGGFVCRGTSGSVELECAYGNKDCVLPSTCRSCFRNNREILG
GSKYADVYEGIDVTCTCGCDGSSFCVGVTEVIEIKCIGNSCSPINCRTCSIFGQEYAAIS
KFDIIYKGVRLNCSCSCD
>TRINITY_DN15421_c0_g1::TRINITY_DN15421_c0_g1_i1::g.3210::m.3210 TRINITY_DN15421_c0_g1::TRINITY_DN15421_c0_g1_i1::g.3210  ORF type:internal len:326 (+) TRINITY_DN15421_c0_g1_i1:1-975(+)
ERSSGDMAAIKIIKLEPGDDFAIIQQEIVMMKDCKHANIVAYFGSYLRRDKLWICMEYCG
GGSMQDIYHITGPLGEPQIAFICRETLKGLKYLHSRGKMHRDIKGANILLTDDGDVKLAD
FGVSAQITQTMCKRKSFIGTPYWMAPEVAAVERKGGYNQQCDIWAVGITGIEFAELQPPM
FDLHPMRALFLMSKSGFKPPQLKDKNKWSQVFQHFIKVALTKNPKKRPAAEKLLEHPFMQ
SDLSRRLTKELLDKVHNPQQTSFEMPAEDDDEFLSNVPQRISSSKSTNKHSAARNSIELK
VNIPSKISSEEQFNTAREWAEEDIS
>TRINITY_DN15440_c0_g1::TRINITY_DN15440_c0_g1_i1::g.3214::m.3214 TRINITY_DN15440_c0_g1::TRINITY_DN15440_c0_g1_i1::g.3214  ORF type:internal len:133 (+) TRINITY_DN15440_c0_g1_i1:1-396(+)
LLLEADKEFKQCRSAILDSVDNYAVLCLDIVWGYLCLKNVEDLPDADERLRNSETFFHKS
YGSDLERLIAVKGSSGEELALFMRLHLLQGIVAFHQYRLEAAAQLLAKAEAELGRLQIDG
DKLTEVMSMGFQ
>TRINITY_DN15455_c0_g1::TRINITY_DN15455_c0_g1_i1::g.3208::m.3208 TRINITY_DN15455_c0_g1::TRINITY_DN15455_c0_g1_i1::g.3208  ORF type:internal len:120 (+) TRINITY_DN15455_c0_g1_i1:3-359(+)
QQKDKGLRAANHALEAKPMDSYEYRPPSSVKQLYTNNIRVKGERTDVMCPQRWTRTDKQP
PHIIGDEALYVKPDAGYSLHWPMRRGRLNLHKGPGGTLSAVMADIELIWGLAIQTMLDI
>TRINITY_DN15466_c0_g1::TRINITY_DN15466_c0_g1_i1::g.3217::m.3217 TRINITY_DN15466_c0_g1::TRINITY_DN15466_c0_g1_i1::g.3217  ORF type:internal len:115 (+) TRINITY_DN15466_c0_g1_i1:1-342(+)
LISTGSFANFTLSKTATSSAYSLPQTPATVTTLITTITGTSTAPSKIISTSSIPSTPGST
NTSVTTMSTNSPSAVITPIKHSPHTSVLVTSLLTTTLRSTAPLSLPTTNHSSTL
>TRINITY_DN15472_c0_g2::TRINITY_DN15472_c0_g2_i1::g.3207::m.3207 TRINITY_DN15472_c0_g2::TRINITY_DN15472_c0_g2_i1::g.3207  ORF type:internal len:176 (+) TRINITY_DN15472_c0_g2_i1:1-525(+)
RRIEKGNESKADRESGSSADESSCSGLITPSKKQPQTSSSDHTYFRQKSLPGGTVENNTE
GSTTGSESPAVTVKSQSELLIPSKPVVGMVTTLELHSEEQTSKDNVTLTTTEVPVLQTQE
SLDKRANTPVEKQMTCGVEKENTNLQKLSSHVKPSFSISRILGDSEEKGCSDVET
>TRINITY_DN15478_c0_g1::TRINITY_DN15478_c0_g1_i1::g.3201::m.3201 TRINITY_DN15478_c0_g1::TRINITY_DN15478_c0_g1_i1::g.3201  ORF type:internal len:259 (+) TRINITY_DN15478_c0_g1_i1:2-775(+)
EVGVEEARHSALKDAELFAGTVEFEGVEKDFLVPSIYNKDGIPITAYRAKTCGMVVAPPV
VVYFHGGGSCVGSRQTVASVCKILSRDAPCVVVNVEYRLAPEHKFPADHDDAKCVVRWVA
MNKSLVGGVNNSVVGVCGDSAGARLAATASHELPSIVSFAVLVYPPVNMDGHYKSMDEFE
FGPVLSKARRDWFKTNYITEKDYLSPRASPLLFKDFSQVCPSLIIVAELDPLRDGCYAYY
EKLKQAGIKAQILTIKGV
>TRINITY_DN15480_c0_g1::TRINITY_DN15480_c0_g1_i1::g.3216::m.3216 TRINITY_DN15480_c0_g1::TRINITY_DN15480_c0_g1_i1::g.3216  ORF type:5prime_partial len:122 (+) TRINITY_DN15480_c0_g1_i1:3-368(+)
VRGSTATSIEQEAFIQHETDVDGCVVELRRWNGLRIPVRFLTVCNNIRPVYSVLRKHVNL
SHFSGTQMSNFRSSVGFQLYYEQGWEGWVAIIPRVGVKSNDALNGTAFKDLSVKYFDSIP
C*
>TRINITY_DN15486_c0_g1::TRINITY_DN15486_c0_g1_i1::g.3204::m.3204 TRINITY_DN15486_c0_g1::TRINITY_DN15486_c0_g1_i1::g.3204  ORF type:internal len:103 (+) TRINITY_DN15486_c0_g1_i1:1-306(+)
PWIINGPIYQRPYTRLSVYIVGMLTGFILQVSKCRIRLNKFYSTIGWSVSVATGLSVIYG
LYYYHHNPGSDMSSVGTGFYTTLSRTAWSLSLAWLVIACASG
>TRINITY_DN15487_c0_g1::TRINITY_DN15487_c0_g1_i1::g.3215::m.3215 TRINITY_DN15487_c0_g1::TRINITY_DN15487_c0_g1_i1::g.3215  ORF type:3prime_partial len:167 (+) TRINITY_DN15487_c0_g1_i1:58-555(+)
MIESVQVRQRGAYDYETHYDNLCAMQDSCPLPAVKAHLSQGVLDLNGDRIRANDWMPVLN
TLRINKSLEFVAIRSYYTPPADDNEKKALIEKRKTPSVRSKEITYRMCKALKECLGVTPV
LTCLEIQGLPLRDRDLNTLMKGLVKNSTLNHFSLEYCRIGDTGLEI
>TRINITY_DN1548_c0_g1::TRINITY_DN1548_c0_g1_i1::g.30022::m.30022 TRINITY_DN1548_c0_g1::TRINITY_DN1548_c0_g1_i1::g.30022  ORF type:internal len:226 (+) TRINITY_DN1548_c0_g1_i1:2-676(+)
SQPPTLLETSLRSHHRRRQLQTNLGPPPYRDADDTDPIEVAEEPQHWRQLHRHYLHPNYS
TSILDDTINRPNNAIQSAINRAIAGAFMGTGESAVANNIINQTHRIQYWDFSRCDIPDIS
SSTKNIVVPHCKLHNSASCDISQNSELLGTFVPSHQGFPDDNILTVYSLLPKTRGQCLYT
KSFGPNAISISISPRNNFVLVGLAAKRLSWVFTSNQLVAQIYKLE
>TRINITY_DN15490_c0_g1::TRINITY_DN15490_c0_g1_i1::g.3209::m.3209 TRINITY_DN15490_c0_g1::TRINITY_DN15490_c0_g1_i1::g.3209  ORF type:5prime_partial len:292 (+) TRINITY_DN15490_c0_g1_i1:2-877(+)
SEEKLVVEWAIKKLGLSQYENKPAGTYSGGNKRKLSTAIALIGHPPLIFMDEPTTGMDPH
SRRFLWDLILSLIKDGRSVILTSHSMEECEALCTRLAIMVNGKFKCLGSTQHLKTKFGSG
YTFSIRLKGPEYERARRQTQRYVQQHFPEAVVKECHYNLLQFELKCQDVPLSYLFAKLED
AHKDLSIEDYSISQNTLDNVFINFVKQQMEIVQESGETHDVNRSVSQQTRSQRLRTLTSA
IPRHDDSIDEELLRDLTPDLGLETEDDDEPLLSFGGTGTHLSLLSMDQVNM*
>TRINITY_DN15496_c0_g1::TRINITY_DN15496_c0_g1_i1::g.3206::m.3206 TRINITY_DN15496_c0_g1::TRINITY_DN15496_c0_g1_i1::g.3206  ORF type:5prime_partial len:123 (+) TRINITY_DN15496_c0_g1_i1:1-369(+)
LTKYCDNRSLETTSLFLQNLKCFFSTSFYQTSNPYTIMTILYNCHNLVLLSTSTFLNKES
RLFITPTACSDNTLTIDIKLHFYFYKIGLLQFVHYLYTIYHYFFLLTFLENAHFYVVFLN
IF*
>TRINITY_DN15498_c0_g1::TRINITY_DN15498_c0_g1_i1::g.3205::m.3205 TRINITY_DN15498_c0_g1::TRINITY_DN15498_c0_g1_i1::g.3205  ORF type:internal len:149 (+) TRINITY_DN15498_c0_g1_i1:1-444(+)
QLWRMTDVFNIDLEAEGFRKNNLDWRKFRENYNRVSAFKVERGIKPLPLSLLLKLFGPQK
LLNTYVVTRRETNELDDTSDSQIEMRADDIDRTVTKTLNFPGDGVFRNPSGDGHHAFKKS
TVSSKSCKHAALPPRPAFQRNTHVPGRY
>TRINITY_DN15503_c0_g1::TRINITY_DN15503_c0_g1_i1::g.3286::m.3286 TRINITY_DN15503_c0_g1::TRINITY_DN15503_c0_g1_i1::g.3286  ORF type:internal len:214 (+) TRINITY_DN15503_c0_g1_i1:1-639(+)
HTCALKIPKPGLYYFSIYTGDYWQSDCLESACSFMVNCSQNMGAAAPSYPPVPFFGPTPV
MDKLGIIAENQLDPLIVSNSDYLDIIFKMGKDVKVTHTFQYYDAEEGAVNDIDRYVFLKS
RNELGATYMIRCPKEGFYIFSLYATQAEVENQSLDCAYRYLIICQEPNPAVMVFPKTYHR
WQRCTLHEPVSGDLMTNKRYTFRLDIPQASEVF
>TRINITY_DN1550_c0_g1::TRINITY_DN1550_c0_g1_i1::g.30038::m.30038 TRINITY_DN1550_c0_g1::TRINITY_DN1550_c0_g1_i1::g.30038  ORF type:internal len:103 (+) TRINITY_DN1550_c0_g1_i1:1-306(+)
TTDSVHLLAVPNSMEIKAQHQSDALKNYEAAPLQKMPNEILITGEQKLVQKSNANALPET
AVSAKGKKQPMELYNKDMLNSSTDSHLLINKINPAQSATVPS
>TRINITY_DN15514_c0_g1::TRINITY_DN15514_c0_g1_i1::g.3295::m.3295 TRINITY_DN15514_c0_g1::TRINITY_DN15514_c0_g1_i1::g.3295  ORF type:internal len:102 (+) TRINITY_DN15514_c0_g1_i1:2-304(+)
TPSHAVELENKCYLLQRQIQEMEEFLADYGMVWVGEKSDEESDIYNDESDGEMWRPGSSV
SQNPTFKVDYNRMLENIKDLNVLAGEGVATIKHTKDGARLK
>TRINITY_DN15519_c0_g1::TRINITY_DN15519_c0_g1_i1::g.3300::m.3300 TRINITY_DN15519_c0_g1::TRINITY_DN15519_c0_g1_i1::g.3300  ORF type:internal len:137 (+) TRINITY_DN15519_c0_g1_i1:1-408(+)
PRPRNTAAGTRAQRRTRAACATPRPPSPRRRARAPSACSVSSTPCRTAACTTSCPSRATG
WPTRSTRTLDTTPRRSTAHGPWTRSQSSGQWTPSQRPLRHQPNASAPSFRSSSAPTRSRT
TPCTRITIRASSALKA
>TRINITY_DN15531_c0_g1::TRINITY_DN15531_c0_g1_i1::g.3288::m.3288 TRINITY_DN15531_c0_g1::TRINITY_DN15531_c0_g1_i1::g.3288  ORF type:5prime_partial len:139 (+) TRINITY_DN15531_c0_g1_i1:1-417(+)
KTESEMTHAASLDRRSGMQPGQYDSFRKRPKDDLLASRSYSTERGRAGYEKRRSWSPDDY
GNSLNNFRPVTLTVSSFFKQEGDKLSDEDLYKYLIDIKRPSNVLKRVKCIPGTLKLDISP
CPDEPRQVLTADLWKVEP*
>TRINITY_DN15533_c0_g1::TRINITY_DN15533_c0_g1_i1::g.3299::m.3299 TRINITY_DN15533_c0_g1::TRINITY_DN15533_c0_g1_i1::g.3299  ORF type:3prime_partial len:106 (+) TRINITY_DN15533_c0_g1_i1:24-317(+)
MPPGRIPSASKAKSRIRPSSAAANIQTHPSFTSGLFDNVALRPATAAGGRAAERILPAIQ
RPATQAAGARRQWRGSKEEPKEEPRDIHKQPRRLTIGD
>TRINITY_DN15534_c0_g1::TRINITY_DN15534_c0_g1_i1::g.3292::m.3292 TRINITY_DN15534_c0_g1::TRINITY_DN15534_c0_g1_i1::g.3292  ORF type:5prime_partial len:100 (+) TRINITY_DN15534_c0_g1_i1:1-300(+)
FRLTLGLGMGTRITGCLPAGLYRTDAFTGTCPAVDEVDGCIGGFVFLSVLIERMGFRPLA
ILVLSDIYLTMGLDFQFHCLKLSKNVTFYKIIIVLSFVL*
>TRINITY_DN15536_c0_g1::TRINITY_DN15536_c0_g1_i1::g.3297::m.3297 TRINITY_DN15536_c0_g1::TRINITY_DN15536_c0_g1_i1::g.3297  ORF type:internal len:162 (+) TRINITY_DN15536_c0_g1_i1:2-484(+)
LATGTVDVNARDNARYTALHECAVRGRIKIAKHLLKHGADVNCCSVDGIRPIHDAVENDQ
MEVLRLLLSFGADPTLSTYAGRTLMKIARTERMRNYLQAYISDLNGYSSASEETSWQFKA
SSTLLEPEENYGCTIYSDLPSDPDDESRDMCTMSSKPLFST
>TRINITY_DN15543_c0_g1::TRINITY_DN15543_c0_g1_i1::g.3304::m.3304 TRINITY_DN15543_c0_g1::TRINITY_DN15543_c0_g1_i1::g.3304  ORF type:5prime_partial len:208 (+) TRINITY_DN15543_c0_g1_i1:1-624(+)
ADAKVIIMGDYAVGKTSLISRYIDGKFGPHETTIGAAFFLKQWGPYNVAVWDTAGDEKYT
GLSSFYCRNAGAAILAFDLNTAANYESLWTRFLPLLDAAKDDCLRVVVGTKSDLLTEEKR
EITIDEAIAFSHEINNHIDTSKLKGDPYFETSSKTGYNVTKVFEYIFEYCLPLGEGQRNS
HFDKNTVDLEHSKNHSQTTKSPCCKSQ*
>TRINITY_DN15544_c0_g1::TRINITY_DN15544_c0_g1_i1::g.3293::m.3293 TRINITY_DN15544_c0_g1::TRINITY_DN15544_c0_g1_i1::g.3293  ORF type:5prime_partial len:157 (+) TRINITY_DN15544_c0_g1_i1:2-472(+)
RIKILISITNLILCVGISSVACYEPACSKFHFEEQLLDKMVRMEFNKGKMKEAKTNMCDI
VKQELVSLQIERENFKTMFQSLNDEHKLENVLLQAQKDMTKLFDDLKVEHKDAMSAQFKD
MGNAFKNQEAHIMRMSEDLRVLENNTVQKLTGQITY*
>TRINITY_DN15552_c0_g1::TRINITY_DN15552_c0_g1_i1::g.3294::m.3294 TRINITY_DN15552_c0_g1::TRINITY_DN15552_c0_g1_i1::g.3294  ORF type:internal len:241 (+) TRINITY_DN15552_c0_g1_i1:2-721(+)
LAKSPAKETKLELPKINSLSLVSSTVSFSGGNNNLGADNVLDLLKERQRDGQNENNRIHI
SESGMSTSLIQQSLNGVPGERKRNAYSSFSMWHGSMSDTSDTPPIDEKRLNILKTAIALT
SQPAKTPEIPRRPKRLRRSFLVNLRRQSKVVWEDEMLKRIGGPFKKRDSEDRKESNGTEI
TIPEPINQKWRPSISKNRILNDDDDDEDKDEMIFNFVDRETRASLESILSERRRRSPPFS
>TRINITY_DN15558_c0_g1::TRINITY_DN15558_c0_g1_i1::g.3287::m.3287 TRINITY_DN15558_c0_g1::TRINITY_DN15558_c0_g1_i1::g.3287  ORF type:internal len:132 (+) TRINITY_DN15558_c0_g1_i1:2-394(+)
ASSKTNGNSANNDVANMAAAMTNMANLGNGNGVNGNLVNTGNAIVDVIPMAPTNGMMVNN
LMMANANSNNANNNNNGMNAAGNMGSTLNMNAFNMVNMNGKGLKKMGVMAGVNMNSNANN
NNGVNANSNNA
>TRINITY_DN15564_c0_g1::TRINITY_DN15564_c0_g1_i1::g.3291::m.3291 TRINITY_DN15564_c0_g1::TRINITY_DN15564_c0_g1_i1::g.3291  ORF type:internal len:120 (+) TRINITY_DN15564_c0_g1_i1:2-358(+)
KTRSFLGTFYRLHRRLQLRMGPQEDYIETVFTCEGDYDDPHLQDRLEDFQKSLKDLLLTD
KNKLILKKVEPWNSVRVTFNIPREAAVRLKQLAQQGNSTLRELGVLAVQIQDQHISLTI
>TRINITY_DN1556_c0_g1::TRINITY_DN1556_c0_g1_i1::g.30024::m.30024 TRINITY_DN1556_c0_g1::TRINITY_DN1556_c0_g1_i1::g.30024  ORF type:internal len:203 (+) TRINITY_DN1556_c0_g1_i1:1-606(+)
LQIFHDHMDEDYEEFSHRYDNVRIEFEDAQQCFDLILNTVKDSVAEPYFLSILQHLLCVR
DDMFSRPQYYKLIEECVTQIVLHRSGADPDFRHTKRFDIDVEPLLTNLDEKSKFEDNEVS
IVEISSKLDTALTAKQESEARVLTMEEKLKSYESELTSLKEKMKDGVGSQISSVINKGPP
PPPAPPAPLHHPLPHHLVVHHH
>TRINITY_DN15571_c0_g1::TRINITY_DN15571_c0_g1_i1::g.3296::m.3296 TRINITY_DN15571_c0_g1::TRINITY_DN15571_c0_g1_i1::g.3296  ORF type:internal len:175 (+) TRINITY_DN15571_c0_g1_i1:3-524(+)
ALQFLDKGGTFPGRYAKVHVIRGARLPHDVMEYKVGPLHETDDKIIVKNLTADGEIDFNR
RPYDSAEITEQTRVVSSHLKAMDKLFRESFDGAEYTNGMRTSFDYLPTKNLSDRTSLLHM
GLSMQGYVTLRSVPVTCTVHHPGTDFTKWYASDFYYLSQGPYVSGEALQNAYDT
>TRINITY_DN15574_c0_g1::TRINITY_DN15574_c0_g1_i1::g.3305::m.3305 TRINITY_DN15574_c0_g1::TRINITY_DN15574_c0_g1_i1::g.3305  ORF type:internal len:259 (+) TRINITY_DN15574_c0_g1_i1:1-774(+)
KEHNNSSLLDSGIYSRPTSDAVLAEDVKAATKIQSFWRGYYTREHDVDAVRVRREIRARR
AEEHIVILRTELDKQRKLYEQEKQLRTLQLEAIRHLWKEVQSLQNWKNEVLQSQTFISPE
TKREHEYNSYNSSLEIQNTLARAEMLNKMGDSMPTHVTSHATIETGKQHQLEKTCQNLQS
QVSQLQDALNSVSSLVLQSSAGSMQGSMPATPRSATSSLNTTGNTNKEEEEEILVTGDFD
EIEISEYESLTGSHWGTV
>TRINITY_DN15577_c0_g1::TRINITY_DN15577_c0_g1_i1::g.3298::m.3298 TRINITY_DN15577_c0_g1::TRINITY_DN15577_c0_g1_i1::g.3298  ORF type:internal len:125 (+) TRINITY_DN15577_c0_g1_i1:3-374(+)
KVVQISAAVNGTLKDLCQDLNGSFYLSTSKILQAWSIHAARVIPWTGGALRKEESNGPAK
LVTVAMGNINQDFDALYVISCTSLPQSITNFFQRRRNWPSQQLITKLRSIPVFLVPVGHP
KSGE
>TRINITY_DN15579_c0_g1::TRINITY_DN15579_c0_g1_i1::g.3289::m.3289 TRINITY_DN15579_c0_g1::TRINITY_DN15579_c0_g1_i1::g.3289  ORF type:internal len:200 (+) TRINITY_DN15579_c0_g1_i1:3-599(+)
PTGQCSVTCGNGTMVYTRNCSTGNDTDCIGSAVDIHPCEHSACPEWSSWNPGQCSVTCGN
GTMVYARNCSTGNDTDCIGFAVDIHPCEKSACPEWSAWRTSGQCSATCGNGKMINTRTCS
TGNDGDCVGISQEITSCERMPCQVDGSWSDWSVWNTCSRSCGTGDTVRTRTCDSPVPANG
GADCVGDRMEANSCLMSEC
>TRINITY_DN1557_c0_g1::TRINITY_DN1557_c0_g1_i1::g.30036::m.30036 TRINITY_DN1557_c0_g1::TRINITY_DN1557_c0_g1_i1::g.30036  ORF type:5prime_partial len:372 (+) TRINITY_DN1557_c0_g1_i1:2-1117(+)
VKISLFKHVYGVLRCDSNVSIFRHTQKCHMSDVSTVSVMYNQYGDPNKVLEVQKGTLPRK
VKEDEVLVKMLMAPVNPSDINMVEGTYSLKPKLPAVVGNEGVAEVLDIGSGVESLKCGDW
VIPSTAGFGTWRTHAITNKCNLRKISNDIPALSAATIAVNPCTAFRMLKDFGNLSPGDVV
IQNSANSGVGQSAIQIAKAWGLKTINIIRNRDNLDDLVNQLKSLGATYVVTEEFCRSPEM
RELVKSLGKPPKLALNGVGGKSATELLRHIGSKGVMVTYGGMSRQPVIIPTGVSIFKELT
VVGFWNSQWNVENHDSPEQKEMFEELCQMIRECKLIPPPSEIFELENYADAVKSAMDGFQ
GKKKVLAMGEF*
>TRINITY_DN15581_c0_g1::TRINITY_DN15581_c0_g1_i1::g.3303::m.3303 TRINITY_DN15581_c0_g1::TRINITY_DN15581_c0_g1_i1::g.3303  ORF type:internal len:118 (+) TRINITY_DN15581_c0_g1_i1:3-353(+)
PGNIGCDDDGELWGRMLKTLMHCCCKRKNFLFGLNKMIGPVMLLSLRETIPAMEVLCAML
ECDVVENNDLKMQMVTTLQSTTSGKHMYADLCERQIALRELQQKGGPKKLTLPSKST
>TRINITY_DN15618_c0_g1::TRINITY_DN15618_c0_g1_i1::g.28888::m.28888 TRINITY_DN15618_c0_g1::TRINITY_DN15618_c0_g1_i1::g.28888  ORF type:internal len:149 (+) TRINITY_DN15618_c0_g1_i1:1-444(+)
GLYDSCKNVHTYGNIPALGLMCGQTLETCSPQKWLQYMGNTGNGQAPFPINYLFRNKDWT
SPDGEQLDPLNITNIKCYESVPITTSVLKSGKCLRFDCSGHSDPLPSPTAETRKKYFDDM
FGAGNYKSVELIIKRIDNTSWIKHSLPP
>TRINITY_DN1561_c0_g1::TRINITY_DN1561_c0_g1_i1::g.30028::m.30028 TRINITY_DN1561_c0_g1::TRINITY_DN1561_c0_g1_i1::g.30028  ORF type:5prime_partial len:124 (+) TRINITY_DN1561_c0_g1_i1:1-372(+)
LDDPEADKYMNEFYSDLLGSYWNEGRKHVENNYKDFDHPFLNWERIENEEISIKRTMPVD
AYVGYLSTWSSWRKYVKEHPHADDLDQLRQRFNDIYKAKSGIDNSDMSIYWPGFMLIGRK
PAN*
>TRINITY_DN15621_c0_g1::TRINITY_DN15621_c0_g1_i1::g.28898::m.28898 TRINITY_DN15621_c0_g1::TRINITY_DN15621_c0_g1_i1::g.28898  ORF type:internal len:114 (+) TRINITY_DN15621_c0_g1_i1:3-341(+)
FGFSNVHQPPMYQLLQKEALVVRTKIENMAVVSMDKCRRDCLWTKMLMNSADEHVGKKRS
DTEDSHKDPLSRLTYEEFCEMLGRVHKVPLHEMDRQLVPFLHMNHNWYTGLAQ
>TRINITY_DN15627_c0_g1::TRINITY_DN15627_c0_g1_i1::g.28887::m.28887 TRINITY_DN15627_c0_g1::TRINITY_DN15627_c0_g1_i1::g.28887  ORF type:internal len:101 (+) TRINITY_DN15627_c0_g1_i1:2-301(+)
HNKPDRKYREVCWKIDERGTVGEQILHLCLLNSSAIHANLAKRLLHHFPKLINDIYQSEE
YYGENALHMAIVIEDPSMVKFLLDKGADYHQRCCGAFFCP
>TRINITY_DN15629_c0_g1::TRINITY_DN15629_c0_g1_i1::g.28890::m.28890 TRINITY_DN15629_c0_g1::TRINITY_DN15629_c0_g1_i1::g.28890  ORF type:internal len:206 (+) TRINITY_DN15629_c0_g1_i1:2-616(+)
KSEVGSHVYQTGCSEQDSKLNLWFSVAICVSYITCAFLGPIMQKIGMRSFRLFFMAIYII
GALCLGFSTPVSPWLVCPGLCCVGVAGMALYSTNIQVSFLFPSLQSTITSIFVGLYDAST
VVTQLVKLAYEFGISKKYSYIALSVFHVFLIGTSTLIFLPSIHIVPNVANRKEKKKEKTD
KENNTLERETFIETPAPAEPIPLRS
>TRINITY_DN15630_c0_g1::TRINITY_DN15630_c0_g1_i1::g.28896::m.28896 TRINITY_DN15630_c0_g1::TRINITY_DN15630_c0_g1_i1::g.28896  ORF type:internal len:148 (+) TRINITY_DN15630_c0_g1_i1:3-443(+)
PSSRHSMLDCIQNQSVARIMNEYKTIKPGAKSETGEKEDDKLKFGRHSSFEQLCAVAAVE
TTRMKASSEPPSPTKMVQTKQLYTAEDIKKKLEAQKKEAGGKKFVNLTDSVSSQIRIFES
EDKASGNNKLPTKGFVRKKYSAKSSDA
>TRINITY_DN15644_c0_g1::TRINITY_DN15644_c0_g1_i1::g.28894::m.28894 TRINITY_DN15644_c0_g1::TRINITY_DN15644_c0_g1_i1::g.28894  ORF type:internal len:179 (+) TRINITY_DN15644_c0_g1_i1:3-536(+)
HTCVTNLPKPREHRPDVTPSAVHVGNIVQGARMAWAQGRELSTTEDDADTSKKHQFLTEI
LRYRSQATPDHNLFTMLNSKHSQSKSSWPPQVQVQLTMTCSQLHKRAERIGCMLMEKGRL
NTGDHVALLYNPGVELIAAFYGCLYVGCVPVTIRPPHPQNVSTTLPTVKMIVEVSKSS
>TRINITY_DN15644_c0_g1::TRINITY_DN15644_c0_g1_i2::g.28895::m.28895 TRINITY_DN15644_c0_g1::TRINITY_DN15644_c0_g1_i2::g.28895  ORF type:internal len:168 (+) TRINITY_DN15644_c0_g1_i2:3-503(+)
HTCVTNLPKPREHRPDVTPSAVHVGNIVQGARMAWAQGRELSTTEDDADTSKKHQFLTEI
LRYRSQATPDHNLFTLLNSKVQVQLTMTCSQLHKRAERIGCMLMEKGRLNTGDHVALLYN
PGVELIAAFYGCLYVGCVPVTIRPPHPQNVSTTLPTVKMIVEVSKSS
>TRINITY_DN15656_c0_g1::TRINITY_DN15656_c0_g1_i1::g.28889::m.28889 TRINITY_DN15656_c0_g1::TRINITY_DN15656_c0_g1_i1::g.28889  ORF type:internal len:205 (+) TRINITY_DN15656_c0_g1_i1:3-614(+)
GIPTNLQPDFVKAALRSVFKAHGGIDRDEIFLPYEVIETPAVMMQKMDTAAGVTDQATGE
TVAGDPNKDKTANTGQLGGGSDDGAQKGDDKNKKGGKQEMNKQTKLSGFAVVSVLSRTKV
DSIKKGLLNSHALFEGTSVDQDDPIEMPAISTVGPNLIGEEPANEPMEKYLQFKFFQDHK
HIEISDSATLALTEIFHSCFIVEQ
>TRINITY_DN15658_c0_g1::TRINITY_DN15658_c0_g1_i1::g.28899::m.28899 TRINITY_DN15658_c0_g1::TRINITY_DN15658_c0_g1_i1::g.28899  ORF type:internal len:119 (+) TRINITY_DN15658_c0_g1_i1:1-354(+)
PNSSRSILLRHPNAKTGPPVIPKSPMPQGPSRAWTASPRQHGQNTTNHSGRTSVQDRLSQ
LINGNHDNKNKSNGTPVARENQGYNGDGMFHGGGSEVFDVDDGEMFVVPPPKSRNSPD
>TRINITY_DN15659_c0_g1::TRINITY_DN15659_c0_g1_i1::g.28892::m.28892 TRINITY_DN15659_c0_g1::TRINITY_DN15659_c0_g1_i1::g.28892  ORF type:internal len:252 (+) TRINITY_DN15659_c0_g1_i1:2-754(+)
DACRCVDPTTGVPIPGSTAHARVLQCVDNNGKIDVQIDDSSAYVCKDGADITFCERGGNI
CDNCTMTKPGEDGRGGNPPKERDHGVCDTCKTCPGGGKLKLCEKTCSKNDTCPGFVEAIC
RVNRCTCALEFVDSNNAVVNCSKVKAQCERQKHNLKIEERARQYNTSGKPSESQTQIKCT
PSGTYEAICLGGSCYCLNASNGEKVSKTKTDRNIDAIDCSKTQNETNPVLATAMFKVSER
ELDNLSDKEKK
>TRINITY_DN1565_c0_g1::TRINITY_DN1565_c0_g1_i1::g.30039::m.30039 TRINITY_DN1565_c0_g1::TRINITY_DN1565_c0_g1_i1::g.30039  ORF type:internal len:133 (+) TRINITY_DN1565_c0_g1_i1:1-396(+)
GKSIREKAKQTNEKVSKTIGQPEVKLDSDDSVSKKSIRGKRKESADSSMDSSQTVDGQTP
AKKLKTRNSQETVVVTPHSSNKRTSLPATETPKTNAKKLSSMSTPKGSSTKELDTSLVNS
PTLRKTTTEGTK
>TRINITY_DN15661_c0_g1::TRINITY_DN15661_c0_g1_i1::g.28893::m.28893 TRINITY_DN15661_c0_g1::TRINITY_DN15661_c0_g1_i1::g.28893  ORF type:3prime_partial len:215 (+) TRINITY_DN15661_c0_g1_i1:1-642(+)
MDKDKESDMWDIGMKSMDIRYYLANKNPKIRICPVCKIVGQECKCESPVEVGPHVHGFIE
RSDFTQVKVLGEDNEDMPKMLYKELNSFPVDEKEKDNKRHCKAVAKKNKDKKIELNDLPA
KFLEAGIKSEKTTISIPANQNISLMGNVPVNMSDKLDRMAPIPGMTSSLNFTFQNGKKEQ
TITVSLGAYMPEDKIHKMEEKKDIIKLITEEDKR
>TRINITY_DN15669_c0_g1::TRINITY_DN15669_c0_g1_i1::g.28901::m.28901 TRINITY_DN15669_c0_g1::TRINITY_DN15669_c0_g1_i1::g.28901  ORF type:internal len:183 (+) TRINITY_DN15669_c0_g1_i1:2-547(+)
LPPARVKWKEQMEDIKEATLEGSMFDAQFNEERVVQPPIPEFLEIPAPETPTTPRPSSEK
VTTMSQQSRPKTTLRRTTSEKSVTDELSISRKSTQEHFTVMKKSKGSTNGGNGRGVTPNQ
SNSDRIARSAYSRNGLPITDRTSEGGSRTQSQLSMKFGTSRPGSKLDENSIKSTYVKTYL
PG
>TRINITY_DN15680_c0_g1::TRINITY_DN15680_c0_g1_i1::g.28897::m.28897 TRINITY_DN15680_c0_g1::TRINITY_DN15680_c0_g1_i1::g.28897  ORF type:internal len:131 (+) TRINITY_DN15680_c0_g1_i1:1-390(+)
PLFPGSTVEDELHLIFKTLGTPNDDVFPGISTNEEYLSYNIPIYGTEPLINIAPRLDGDG
LDLLSQLLKYQAKQRTSAADGMKHALFYNSLGPSVYRLPDTVSIFTIPGIALHRDPGMRS
SSLNSSGKIR
>TRINITY_DN15682_c0_g1::TRINITY_DN15682_c0_g1_i1::g.28902::m.28902 TRINITY_DN15682_c0_g1::TRINITY_DN15682_c0_g1_i1::g.28902  ORF type:internal len:121 (+) TRINITY_DN15682_c0_g1_i1:3-362(+)
DKVDMLEFPNTLNSHDRLVVHELSEKMGLAHISKGLGNERYIIVTKPYNHVQGSVSSSQS
DSVNKSQYKANQTERKSSADFTDEDSAVTLQQDDSKKTENKKNDSNTKDKINLTTESSNP
>TRINITY_DN15699_c0_g1::TRINITY_DN15699_c0_g1_i1::g.28900::m.28900 TRINITY_DN15699_c0_g1::TRINITY_DN15699_c0_g1_i1::g.28900  ORF type:5prime_partial len:132 (+) TRINITY_DN15699_c0_g1_i1:3-398(+)
SLSGIPALHCPSHIIPVHVGDAALATKLSNDLLQDHSIYIQAINYPTVPLGQERLRIAPT
PHHTIEMMDNLVDKLVSIWKKNGLELHNNVCPNSCEFCHKPLQFDRFFSREPICNRSNCT
YASLQESLVAV*
>TRINITY_DN15701_c0_g1::TRINITY_DN15701_c0_g1_i1::g.12932::m.12932 TRINITY_DN15701_c0_g1::TRINITY_DN15701_c0_g1_i1::g.12932  ORF type:internal len:146 (+) TRINITY_DN15701_c0_g1_i1:3-437(+)
NSGVVATWYFMQHNMPASPTAGSLRRALSTSFGSICLGSLLVALVQLLRNAVENAKRNSG
ESPIAMVILCCVSCFVGILEWLLELFNHWAFVQVAIYGKDFKTAAKDTMQLVKSKGLDGL
VNMNLTGAAVGLGATIGALLTGGVV
>TRINITY_DN15701_c0_g2::TRINITY_DN15701_c0_g2_i1::g.12933::m.12933 TRINITY_DN15701_c0_g2::TRINITY_DN15701_c0_g2_i1::g.12933  ORF type:internal len:165 (+) TRINITY_DN15701_c0_g2_i1:1-492(+)
WITIVQAFAKQLIYVSLFAPPVFFGLTALSLVGSGAIMPALLVAMLGGFFLFYALWILRH
PWRVQFAQLCLTTVSAVIKKYPGTYMAAFASIVPATVYHLGLFAAFTSTYSYYSTRAETI
THVDEQGHVYKGKDIGFAGKALMAFLALTLYWRAQGIKKVVHVT
>TRINITY_DN15722_c0_g1::TRINITY_DN15722_c0_g1_i1::g.12938::m.12938 TRINITY_DN15722_c0_g1::TRINITY_DN15722_c0_g1_i1::g.12938  ORF type:5prime_partial len:286 (+) TRINITY_DN15722_c0_g1_i1:1-858(+)
PYFPSGTEHKCFFRMRYNISTDDYDPYNINASSNKNIKLKVVSPVQDNKPVEVGGPTPLQ
MALNTDQTGRIFQDRSHIFRLISRPAGWENERIFNLNSRGKRGNIVQVYPAVEYDFTPNN
LKVTDRDLVHFQWTGSNTHNNGNPAGDGQAGDDGEGTAGTDRINIAQIRDLNDNFPLPFE
QTTMWQNAKVVWIHHGKTDISPKDLAVDFASAGYYRCFKKKSCPEAEHSDYIVETKTTVL
QNQLNNAPASYKGAVLRFKKGTYHYMCTRNNNFTNRSNKGTLQVS*
>TRINITY_DN15722_c0_g1::TRINITY_DN15722_c0_g1_i2::g.12939::m.12939 TRINITY_DN15722_c0_g1::TRINITY_DN15722_c0_g1_i2::g.12939  ORF type:complete len:103 (+) TRINITY_DN15722_c0_g1_i2:212-520(+)
MWQNAKVVWIHHGKTDISPKDLAVDFASAGYYRCFKKKSCPEAEHSDYIVETKTTVLQNQ
LNNAPASYKGAVLRFKKGTYHYMCTRNNNFTNRSNKGTLQVS*
>TRINITY_DN15729_c0_g1::TRINITY_DN15729_c0_g1_i1::g.12930::m.12930 TRINITY_DN15729_c0_g1::TRINITY_DN15729_c0_g1_i1::g.12930  ORF type:internal len:151 (+) TRINITY_DN15729_c0_g1_i1:3-452(+)
NVLLSQHAAGSVWVGLNDVKNVGTYKWADSWPVLYTNWDKGEPLRGPGEGCVMMNSTGRW
VDTTCTSTYESICKISLASPTLTPPPPNGACGVGWYTFNSKCYYIEVNLPRNALDASYYC
QKQKQATLVSIHDSLVNQFLVKKLSGLAHK
>TRINITY_DN1572_c0_g1::TRINITY_DN1572_c0_g1_i1::g.30040::m.30040 TRINITY_DN1572_c0_g1::TRINITY_DN1572_c0_g1_i1::g.30040  ORF type:internal len:161 (+) TRINITY_DN1572_c0_g1_i1:1-480(+)
GKTPRKHNTAPQIRVRQPHDSYSPCSYDENNSDSDHEELPALPYSDPNILHNVSPIQRSS
QTKRLSPFTNTSRSFEVPQQEAFDNGSLPGTSKRNIGFNGSGNVSPVPMQNLPPPNVRKP
GTKRAREPVGNGFSDFNNVKKGTLPGRRLVSGQPQLADFR
>TRINITY_DN15732_c0_g1::TRINITY_DN15732_c0_g1_i1::g.12935::m.12935 TRINITY_DN15732_c0_g1::TRINITY_DN15732_c0_g1_i1::g.12935  ORF type:internal len:124 (+) TRINITY_DN15732_c0_g1_i1:3-371(+)
KAGRKSGQATAVGNGLDDADNKLHLHTSLGGAMSDESKKKLSCNYCGKVFTKNFDLQQHI
RSHTGEKPFQCVVCGRAFAQKSNVKKHMTTHKVWPTGAGTNLPNQPPAMLVPVDGDEKAQ
VTI
>TRINITY_DN1573_c0_g1::TRINITY_DN1573_c0_g1_i1::g.30030::m.30030 TRINITY_DN1573_c0_g1::TRINITY_DN1573_c0_g1_i1::g.30030  ORF type:internal len:138 (+) TRINITY_DN1573_c0_g1_i1:3-413(+)
KNGVVEMEPVSGSGSKTKVNGVPLTGRKILSHKDRLLFGSNHLYVFMNPKNKDSDDDLPA
EITWEYAQKEIAQVKGFATGTGAGLTKDQQIAQEQVLEILPMVSEVNAVSEELNKQKSFE
VVLISAAAQENTYGSQN
>TRINITY_DN15740_c0_g1::TRINITY_DN15740_c0_g1_i1::g.12941::m.12941 TRINITY_DN15740_c0_g1::TRINITY_DN15740_c0_g1_i1::g.12941  ORF type:internal len:185 (+) TRINITY_DN15740_c0_g1_i1:1-552(+)
ATAELAMKSFVQFPNASDAQMALGRPPTMNVDFTSDNPETFLQNFDGKEQMVTALTQTQT
RNGNGVLSQSGKVVKIQQNSEGKQPVMILNELRPNLKYEFVSEQGDSHAKIFTMSVAVDG
EVFEGSARNKKMAKARAAQAALTKKFNLNFNWGPGAMPVNNNDSGEPPSALADHVAKLVQ
GKFA
>TRINITY_DN15741_c0_g1::TRINITY_DN15741_c0_g1_i1::g.12931::m.12931 TRINITY_DN15741_c0_g1::TRINITY_DN15741_c0_g1_i1::g.12931  ORF type:internal len:139 (+) TRINITY_DN15741_c0_g1_i1:2-415(+)
SSPQITHMSDLMRARPREEQTKEIYLSIGRIFHKLNLTGRTITVTRYRPRHPNPQMCYSY
KYRFQVPDSFNYDVSWSEFRNEKLENYNWNYLDQYICTRGEADYGLMDSLKFWRSRFFIL
PCTNPATKKIIEGHPRCD
>TRINITY_DN15743_c0_g1::TRINITY_DN15743_c0_g1_i1::g.12929::m.12929 TRINITY_DN15743_c0_g1::TRINITY_DN15743_c0_g1_i1::g.12929  ORF type:internal len:112 (+) TRINITY_DN15743_c0_g1_i1:3-335(+)
YATAVLVLTATVLLLYRHYTKLYRCGISGPTPWPFIGNSLQQQKLGTENADKIWLKKYGK
VYARYQGLRMNVVVADSEVLKSVFIKDFTNFHDRVNRGNIPSLLQNGLFFM
>TRINITY_DN1574_c0_g1::TRINITY_DN1574_c0_g1_i1::g.30025::m.30025 TRINITY_DN1574_c0_g1::TRINITY_DN1574_c0_g1_i1::g.30025  ORF type:internal len:172 (+) TRINITY_DN1574_c0_g1_i1:3-515(+)
SPEGYTGLSCERCAEGYLHVSDGRGGLGRCVRCNCNGHASACDPDSGRCLDCQHNTEGDR
CERCVTGFYGDATSGTPTDCYACPCPGTTASNQFSRTCYLAEDNKVTCDRCATGYAGRKC
EICAEGYVGNPTRPGETCSPIDIVDRPEVKVGPTRVEETVGGTVVFTCEVR
>TRINITY_DN15751_c0_g1::TRINITY_DN15751_c0_g1_i1::g.12937::m.12937 TRINITY_DN15751_c0_g1::TRINITY_DN15751_c0_g1_i1::g.12937  ORF type:internal len:102 (+) TRINITY_DN15751_c0_g1_i1:1-303(+)
SRVHLNQSLDTTAQKFAEHFHDTWALKKIDEGWAFGNNFDEDRRTHPLLKPYHLLDDREK
SKYLQPMRDSLRSLLAWGWSLEQDQARLTANRESMKRRMSK
>TRINITY_DN1577_c0_g1::TRINITY_DN1577_c0_g1_i1::g.30034::m.30034 TRINITY_DN1577_c0_g1::TRINITY_DN1577_c0_g1_i1::g.30034  ORF type:5prime_partial len:136 (+) TRINITY_DN1577_c0_g1_i1:3-410(+)
FGWASLVFILKEEGFYIDACSEDTQTNKNANSIVPNSSLTFFNNDNTNGSRHYAVLGSNM
DSASSNITLNDSTEAYDSQQTVRGCQAQEARLNLWFSIAVSFMYLSFTGIGYLIKNIGTR
YTRLIFLIVYLTGTF*
>TRINITY_DN15781_c0_g1::TRINITY_DN15781_c0_g1_i1::g.12940::m.12940 TRINITY_DN15781_c0_g1::TRINITY_DN15781_c0_g1_i1::g.12940  ORF type:internal len:105 (+) TRINITY_DN15781_c0_g1_i1:1-312(+)
EIVKQACTAVHAEKGTKLGQVAGSVGPYGAVLHDGSEYTGNYVDGLTKQELHVWHKPRIE
QLLKADVDFLAIETIPAQKEAVAIVELLEKDFPSAKAWVTFSRS
>TRINITY_DN15798_c0_g1::TRINITY_DN15798_c0_g1_i1::g.12936::m.12936 TRINITY_DN15798_c0_g1::TRINITY_DN15798_c0_g1_i1::g.12936  ORF type:internal len:145 (+) TRINITY_DN15798_c0_g1_i1:1-432(+)
RDIEPFPELNLFIWFLQQNDDLNGGKLRVYEGYKLPKSQRVCVIVRETFAIMKPYLHKKL
ASLYLAKYLKDKQLNNLRKVVIHAWQTDATNRLHFDLKHASLLYMCEEYDRCNDLLEHVD
LTVHWSSIPSYCWCTPTETRQFLQ
>TRINITY_DN1579_c0_g1::TRINITY_DN1579_c0_g1_i1::g.30035::m.30035 TRINITY_DN1579_c0_g1::TRINITY_DN1579_c0_g1_i1::g.30035  ORF type:internal len:147 (+) TRINITY_DN1579_c0_g1_i1:3-440(+)
LTNSETSSLKDKLLQASEVSERMDKLKFRHFQDMADDLSLRYSDIKDVLEDILSCLEEHI
NTTKHVYADMMDVYNTKERLYRFQEYAVQKNFLRGREAMEERTLRTLVSSYSEFAMKNSR
RIRRLAAMNETKVSEREELLQLIFDS
>TRINITY_DN15814_c0_g1::TRINITY_DN15814_c0_g1_i1::g.38491::m.38491 TRINITY_DN15814_c0_g1::TRINITY_DN15814_c0_g1_i1::g.38491  ORF type:internal len:151 (+) TRINITY_DN15814_c0_g1_i1:1-450(+)
LDTASVCIIKIMLTEQIVRDVAEIHSRLFDHKPVLQGHIRAFVREFEEKRGNRELDRLDK
LHGIVGDMKNKYVEESQGAFDTFLTNIHAKLKVAVEVCKKIEEKENNVEVGYLDLRRQER
REKWDVFMQEQFDKSAKVDQEMDEELKCLS
>TRINITY_DN15815_c0_g1::TRINITY_DN15815_c0_g1_i1::g.38474::m.38474 TRINITY_DN15815_c0_g1::TRINITY_DN15815_c0_g1_i1::g.38474  ORF type:3prime_partial len:124 (+) TRINITY_DN15815_c0_g1_i1:12-380(+)
MASFFRRKRSLLFKLLLGIPALWFIIVIFLSFQSTDDNKPPSERESVDIIKKNIKPRNSV
FEGFQNPINKINEMVQPFNPFNSDKSVKHVENNKDVIAGNNQHPVGDPNADPNEKVVHED
YDA
>TRINITY_DN15819_c0_g1::TRINITY_DN15819_c0_g1_i1::g.38482::m.38482 TRINITY_DN15819_c0_g1::TRINITY_DN15819_c0_g1_i1::g.38482  ORF type:internal len:160 (+) TRINITY_DN15819_c0_g1_i1:1-477(+)
KTFSFLSGECTDSQSTYLLAIAEKDANIDGCSIYGVCFVDTSIGKFHIGQFIDDRHSSRL
RTLLAHYPPVQVLHERGRLSLCTQQVITNSLTSVMKEALSPKTEFWESSKTLRVLAEESY
FREDEGKGDVEWPEALRKMMADSDTLGCTAAEECTLAVS
>TRINITY_DN15822_c0_g1::TRINITY_DN15822_c0_g1_i1::g.38485::m.38485 TRINITY_DN15822_c0_g1::TRINITY_DN15822_c0_g1_i1::g.38485  ORF type:internal len:222 (+) TRINITY_DN15822_c0_g1_i1:3-665(+)
ELLLCEKGRDGKYKLVYSGDATEITLKDLKPATEYHLKVCTILDDLRGSATEAISFKTSQ
CEPDQPQTPKLLQKSKTSLSLKWNAPCENGSKISAFVLESEAGESSENFVEVYNGLQKQY
RISKLTASTKYTFRLAAINHSGKSVYSEPITFCTSGSAPSQPDPPMLSERYVTELIISWI
KRPNDDEFLLQLEDDMSGHGFIPVYNGPLLSHRIGNLRRNK
>TRINITY_DN15823_c0_g1::TRINITY_DN15823_c0_g1_i1::g.38486::m.38486 TRINITY_DN15823_c0_g1::TRINITY_DN15823_c0_g1_i1::g.38486  ORF type:5prime_partial len:115 (+) TRINITY_DN15823_c0_g1_i1:1-345(+)
ISSIIVYDIYKTYINPFRKGLTPTSCILCGKEKLPQNLTNKGSELCSCPTSIDCKACDED
IEKRAIKGAGFNVHYTCPVHAQYRHYEDGLMRYKYDPILDRTHGLPHARRMLDH*
>TRINITY_DN15823_c0_g1::TRINITY_DN15823_c0_g1_i2::g.38487::m.38487 TRINITY_DN15823_c0_g1::TRINITY_DN15823_c0_g1_i2::g.38487  ORF type:internal len:158 (+) TRINITY_DN15823_c0_g1_i2:1-471(+)
ISSIIVYDIYKTYINPFRKGLTPTSCILCGKEKLPQNLTNKGSELCSCPTSIDCKACDED
IEKRAIKGAGFNVHYTCPVHAQYRHYEDGLMRYKTWCMVWVVISIVPYGLLISETDINLN
WATLGITIFTCPILIPLFLTITWTNATSHGIVAGGVV
>TRINITY_DN15827_c0_g1::TRINITY_DN15827_c0_g1_i1::g.38489::m.38489 TRINITY_DN15827_c0_g1::TRINITY_DN15827_c0_g1_i1::g.38489  ORF type:internal len:117 (+) TRINITY_DN15827_c0_g1_i1:3-350(+)
LSDQSQNAGDVSARIRKCQLNAEDTRNLLVCFVWVLKNVDKSVLRHWWTDMPINRLNCIL
EIIYFAISNFEYRGKKSMAQFSQQTMKKSVDMKSRLEEAILGGANARAEMMRRRQS
>TRINITY_DN15827_c0_g1::TRINITY_DN15827_c0_g1_i2::g.38490::m.38490 TRINITY_DN15827_c0_g1::TRINITY_DN15827_c0_g1_i2::g.38490  ORF type:internal len:145 (+) TRINITY_DN15827_c0_g1_i2:1-432(+)
PKKKFNKKLQQAHLPNSVATLQAKWAKTNLAVMSHLTDSQETLEDWKESPTSTLSRLKSA
SLPKSLSKSDLWEGIQRKSQDFLKGTGMLIRSNSKDDSSYQGKKSMAQFSQQTMKKSVDM
KSRLEEAILGGANARAEMMRRRQS
>TRINITY_DN15830_c0_g1::TRINITY_DN15830_c0_g1_i1::g.38483::m.38483 TRINITY_DN15830_c0_g1::TRINITY_DN15830_c0_g1_i1::g.38483  ORF type:internal len:184 (+) TRINITY_DN15830_c0_g1_i1:1-549(+)
VLALNGFYHEQDRGSIATMCYACGVSRSTRNDLDNIEEVHRNLSPNCPHVNHNDSASGNV
SITTADPSEPIPQVSASNNIVSNTEANVTSSGAEGGGTNDDNSLASKFESLILKAGHGDS
NEDRQPSQPTEDAENIHFGSSSLVLSHQSEYAVEGRTGDGYPNRPSRMPRFATTNNNLAT
GAR
>TRINITY_DN15830_c0_g1::TRINITY_DN15830_c0_g1_i2::g.38484::m.38484 TRINITY_DN15830_c0_g1::TRINITY_DN15830_c0_g1_i2::g.38484  ORF type:internal len:212 (+) TRINITY_DN15830_c0_g1_i2:2-634(+)
ERLQSGPPPSMEEQMMYEWFRFTSFGSSYNGNGSALVLAHNGFYHEPERGSTATRCFACH
VRHSTWNSFENVEEVHRQLSHDCPHVNQNDSASGNVSITQSDSPENRPNMSALNTTEANV
ITSGAEGGCTNENSLASQLENMILKASSNEDRQPSQPTEDAENIHFGSSSLVLSHQSEYA
VEGRTGDGYPNRPSRMPRFATTNNNLATGAR
>TRINITY_DN15833_c0_g1::TRINITY_DN15833_c0_g1_i1::g.38477::m.38477 TRINITY_DN15833_c0_g1::TRINITY_DN15833_c0_g1_i1::g.38477  ORF type:internal len:206 (+) TRINITY_DN15833_c0_g1_i1:1-615(+)
PISNNTQHHLTASPNKLGKLQVSHTVVTFPMTRAGKTSEESIVLTNVGNDMLRWMFSSFA
SPYLRKRADNAKEMFRVSYKVFDFSRQFGKLSGQNTVQLTLQFMPRSAGTFSQYWDLQTT
GNSSHNASQRQDFIRIHLTGEGLDEADSGKSKSNSASMDDLMPRLSSDNYRLKLKQDLLQ
FPCVAASQCNTQKVELKNSHTEDVQ
>TRINITY_DN15835_c0_g1::TRINITY_DN15835_c0_g1_i1::g.38496::m.38496 TRINITY_DN15835_c0_g1::TRINITY_DN15835_c0_g1_i1::g.38496  ORF type:internal len:105 (+) TRINITY_DN15835_c0_g1_i1:3-314(+)
AEQKGMLFKFAWILVSSGVVSAALTCLKCDSVVKPSACQFIDRCGPHEVCYIESFITSIG
SIVYNLGCKDSGFCGKTRRNNAGLNGTDDAAMSDSTDVHICAEC
>TRINITY_DN15838_c0_g1::TRINITY_DN15838_c0_g1_i2::g.38497::m.38497 TRINITY_DN15838_c0_g1::TRINITY_DN15838_c0_g1_i2::g.38497  ORF type:internal len:100 (+) TRINITY_DN15838_c0_g1_i2:3-299(+)
KFIRKFGSDLAMRRPSAVVVNEFDYIFVKDDICIRMFDKTGNYICDIAKDLFVKPFGLAM
THGNCLLVLDTYPRQPALVHVSQDGQNVWKFPYQPLLSA
>TRINITY_DN15844_c0_g1::TRINITY_DN15844_c0_g1_i1::g.38478::m.38478 TRINITY_DN15844_c0_g1::TRINITY_DN15844_c0_g1_i1::g.38478  ORF type:internal len:147 (+) TRINITY_DN15844_c0_g1_i1:3-440(+)
LEQAAREMLDMDMSRAHSEIHSKYSAKYRSTPDLRTRLSANSPFLPKSTSEECLKCLLKI
PHKKCESHKYIRVGGGYRHGYWYVKCLLEELELQRQRELIAKQRLEAIKEKQVKAIKTYI
RTKSGRLIERIIFLYDEDYEAFKAGK
>TRINITY_DN15849_c0_g1::TRINITY_DN15849_c0_g1_i1::g.38492::m.38492 TRINITY_DN15849_c0_g1::TRINITY_DN15849_c0_g1_i1::g.38492  ORF type:internal len:183 (+) TRINITY_DN15849_c0_g1_i1:2-547(+)
ELLAMILEKARNFAETFADQTIKDAVITVPSFFNQAESRSIMLAAEMSGLNILQLLGDNA
AVALNYGVFRRKQFNTSMTYIMFYDMGATSTTATIVGYQVVKMKEGTRVVENPQLVIKGV
GFDKELGGLEISMRLRDHFAKHFHETKKTKKDLYSNYRSMAKLLKEAKRVKKVLSANVEH
KA
>TRINITY_DN15856_c0_g1::TRINITY_DN15856_c0_g1_i1::g.38475::m.38475 TRINITY_DN15856_c0_g1::TRINITY_DN15856_c0_g1_i1::g.38475  ORF type:internal len:133 (+) TRINITY_DN15856_c0_g1_i1:1-396(+)
LANRQKQLEESFNNQLESNSELKDDLAATKNLAKALQTELLDTKHKLDIAAAQQTNINAT
CTQGIQRLDTEITTLYANITEINETLYTPTKAENVFFTYRSSDSAVPTNSETPLKFHEAV
TDEGNGYSEPNG
>TRINITY_DN15860_c0_g1::TRINITY_DN15860_c0_g1_i1::g.38476::m.38476 TRINITY_DN15860_c0_g1::TRINITY_DN15860_c0_g1_i1::g.38476  ORF type:3prime_partial len:131 (+) TRINITY_DN15860_c0_g1_i1:115-504(+)
MLFGIEMTWLYSLLFVNCVVCFLCAYGSTYWADNVFDALLVLESTVFTLCEVLLYSGDLY
PRSFLIITAAVILYTFHRLHTSGKTSAACTIICSSIHVTKALTVLIYHMVGTDVNLSIYR
CVTLFILSAV
>TRINITY_DN15861_c0_g1::TRINITY_DN15861_c0_g1_i1::g.38494::m.38494 TRINITY_DN15861_c0_g1::TRINITY_DN15861_c0_g1_i1::g.38494  ORF type:5prime_partial len:150 (+) TRINITY_DN15861_c0_g1_i1:2-451(+)
FTCMFALFCWLEAYTPYDQLIFAAEPENAVDVFAMSDCDCRKHECDCKASRNNIEVTVNL
VYNECSCCKTKRICGDFKVKYKGTTVEFSDCFQVNTPIKPSYTDEKTGTKYSFWVDISEE
EKNGKVYLPGSLRITQPVTIDLGKFSLPV*
>TRINITY_DN15873_c0_g1::TRINITY_DN15873_c0_g1_i1::g.38488::m.38488 TRINITY_DN15873_c0_g1::TRINITY_DN15873_c0_g1_i1::g.38488  ORF type:complete len:107 (+) TRINITY_DN15873_c0_g1_i1:2-322(+)
MFGDGQQVSERVGHLASGLKRDITRLITFSNEDLQEMAEMSTPNLAMLLGDTETFARVVQ
EACQRHLDERLQTSEALDLLKLYHRAREHSPYVEEDDPKRMKFGQL*
>TRINITY_DN15877_c0_g1::TRINITY_DN15877_c0_g1_i1::g.38493::m.38493 TRINITY_DN15877_c0_g1::TRINITY_DN15877_c0_g1_i1::g.38493  ORF type:internal len:104 (+) TRINITY_DN15877_c0_g1_i1:2-310(+)
AVCGVLILLILLCIFVWCCQLLGCYEGGGLFGRFTGGERSCCDCCRKRGYDPEHQPYERR
CKVYPRKYEYDENGRRYHYDDYGRRCYYQHRNRHNTTKVTTVS
>TRINITY_DN15879_c0_g1::TRINITY_DN15879_c0_g1_i1::g.38495::m.38495 TRINITY_DN15879_c0_g1::TRINITY_DN15879_c0_g1_i1::g.38495  ORF type:internal len:136 (+) TRINITY_DN15879_c0_g1_i1:3-407(+)
HLGFIIKTNDGNNEEAIPLLQRGIDSNVPGTSDGRFFYHLGDAYSRVNQTDKAYEIYQIG
ADRGLFLSPQQRSLYNADTPITGRPWWTPEQTTYKKDLKLLAKSWKTIREEGLAQMDLKK
GSFLAEEENLREKGD
>TRINITY_DN15880_c0_g1::TRINITY_DN15880_c0_g1_i1::g.38480::m.38480 TRINITY_DN15880_c0_g1::TRINITY_DN15880_c0_g1_i1::g.38480  ORF type:5prime_partial len:137 (+) TRINITY_DN15880_c0_g1_i1:1-411(+)
LEFKAEYRIEKENNIEVCINRNNFHFCTRIHTFYVLYQCSTKRCFFSLLVPYRALQLLGS
ALYSLWNPKLLLDIYINCCVLFWHLIDLFVGNTLYIIILNMSGPMVSYNLGSCPSIISVP
RLCIAFIKCLFLCRTK*
>TRINITY_DN15881_c0_g1::TRINITY_DN15881_c0_g1_i1::g.38473::m.38473 TRINITY_DN15881_c0_g1::TRINITY_DN15881_c0_g1_i1::g.38473  ORF type:3prime_partial len:119 (+) TRINITY_DN15881_c0_g1_i1:44-397(+)
MLRYEGFGSDGLLVYCINLCSKEIHPVGWCATSGKPLVPPKTIQHKYTDWKDYLVKRLTG
SRTLPSNFYSKVQDDINGHKFRKSMHVEVVNRMCVSAMRVATVEEIIGGRLRLHYDDA
>TRINITY_DN15897_c0_g1::TRINITY_DN15897_c0_g1_i1::g.38481::m.38481 TRINITY_DN15897_c0_g1::TRINITY_DN15897_c0_g1_i1::g.38481  ORF type:internal len:115 (+) TRINITY_DN15897_c0_g1_i1:1-342(+)
FFSLSATMSKAFVQKPAPQFKADAVMPDGSFKEVSLSDYKGKYVVLFFYPLDFTFVCPTE
ITAFSDRYEEFQKIGCEVLACSVDSKFSHLAWTKQDRKQGGLGEMKIPILADIT
>TRINITY_DN1589_c0_g1::TRINITY_DN1589_c0_g1_i1::g.30033::m.30033 TRINITY_DN1589_c0_g1::TRINITY_DN1589_c0_g1_i1::g.30033  ORF type:internal len:143 (+) TRINITY_DN1589_c0_g1_i1:2-427(+)
ENAPKFKGHVQGHAFESVSQSHDNNTSSSSSFARTSGFPLFGPGTVSWSSMTNQTKLDKV
PDSPHSAYSDKPDAVNDQKVEPAVQNAQEIISESSHSGIDFEQIRDRLQDYIRPDSATHD
QDIMDNVIHDEDIIDNIEACNK
>TRINITY_DN1590_c0_g1::TRINITY_DN1590_c0_g1_i1::g.30031::m.30031 TRINITY_DN1590_c0_g1::TRINITY_DN1590_c0_g1_i1::g.30031  ORF type:internal len:205 (+) TRINITY_DN1590_c0_g1_i1:1-612(+)
QDLFSEIRLDQEQTTNKPSITTGLCINIGNMQLSSFMRIVTLTVGCLGMAIAGSIYAFGA
YANAVKATFRYSQSDVEMFASMGNFGIALGFPAGFLLERFGARITSIVATLVSTLGFILL
WSTTLSKDFYHGYAGLQYIYFFIAGFGAIFMYMSSLATNMNNFQAKHRGKVIGLLDASFS
AGPALISLLYGTAFAQGHVTDEEN
>TRINITY_DN1590_c0_g1::TRINITY_DN1590_c0_g1_i2::g.30032::m.30032 TRINITY_DN1590_c0_g1::TRINITY_DN1590_c0_g1_i2::g.30032  ORF type:5prime_partial len:149 (+) TRINITY_DN1590_c0_g1_i2:1-447(+)
QDLFSEIRLDQEQTTNKPSITTGLCINIGNMQLSSFMRIVTLTVGCLGMAIAGSIYAFGA
YANAVKATFRYSQSDVEMFASMGNFGIALGFPAGFLLERFGARITSIVATLVSTLGFILL
WSTTLSKDFYHGYAGLQYIYFFIAGLTV*
>TRINITY_DN15913_c0_g1::TRINITY_DN15913_c0_g1_i1::g.38559::m.38559 TRINITY_DN15913_c0_g1::TRINITY_DN15913_c0_g1_i1::g.38559  ORF type:5prime_partial len:327 (+) TRINITY_DN15913_c0_g1_i1:3-983(+)
SCRLWPVRRCGGSAGRGPDMAPPADTAVKKSAHALSRHRGLEPPFNGTYVATIVAFLFLS
STHYALYVPCVHWAWYAATSALLAIAVPCWCFVALYDPVDPYCRANTQSVQDGLKFCNHC
ACYTSNDSRTRHCYDCRKCVPGFDHHCVYLQTCIGQHNYPIFFTLISTVWLWCILVTALD
VLLVVPSSLAPFGLPANACIAQSTTMVVWYSVLLGVHALLCVGGFMVVSSLLLFHCIICF
KRQTTYEWLVEDMMKKRDSKTRGHDSRTLGERFAELRDKATATLGPKCTRAAFAVSTTRS
RSSAASADMKRTQETDARQIAITVKG*
>TRINITY_DN15913_c0_g1::TRINITY_DN15913_c0_g1_i2::g.38562::m.38562 TRINITY_DN15913_c0_g1::TRINITY_DN15913_c0_g1_i2::g.38562  ORF type:5prime_partial len:201 (+) TRINITY_DN15913_c0_g1_i2:1-603(+)
GSCAGHCYDCRKCVPGFDHHCVYLQTCIGQHNYPIFFTLISTVWLWCILVTALDVLLVVP
SSLAPFGLPANACIAQSTTMVVWYSVLLGVHALLCVGGFMVVSSLLLFHCIICFKRQTTY
EWLVEDMMKKRDSKTRGHDSRTLGERFAELRDKATATLGPKCTRAAFAVSTTRSRSSAAS
ADMKRTQETDARQIAITVKG*
>TRINITY_DN15922_c0_g1::TRINITY_DN15922_c0_g1_i1::g.38571::m.38571 TRINITY_DN15922_c0_g1::TRINITY_DN15922_c0_g1_i1::g.38571  ORF type:3prime_partial len:122 (+) TRINITY_DN15922_c0_g1_i1:32-364(+)
MAVIVPFRDRLEELLEFAPHLHDYMVKKRVRHKIYVVNQIDSLRFNRGALINVGVKNSEK
ACDYIAMHDVDLLPVNNRLDYSFPAEGPYHIASPELHPLYHYQTFIGGILL
>TRINITY_DN1592_c0_g1::TRINITY_DN1592_c0_g1_i1::g.30044::m.30044 TRINITY_DN1592_c0_g1::TRINITY_DN1592_c0_g1_i1::g.30044  ORF type:internal len:101 (+) TRINITY_DN1592_c0_g1_i1:2-301(+)
RVVFSSRYLCVLPTESEEPTLYKIRRKYGQTEKKRTYMKEQVRLILERYARTNPSFINTC
NRANSNLGDFLKEFIECCWLMTISNPPLVLKFNIVGKQHT
>TRINITY_DN15933_c0_g1::TRINITY_DN15933_c0_g1_i1::g.38575::m.38575 TRINITY_DN15933_c0_g1::TRINITY_DN15933_c0_g1_i1::g.38575  ORF type:internal len:114 (+) TRINITY_DN15933_c0_g1_i1:2-340(+)
KNREGNYRRLLEAGGATVLNQKPPFTGSVDATHALLDLNRISLAQDDLENLVLSDCLCLK
PEYISAHLSNPEVNVTNYYPPEIEALKAVLSESNERTRKRRNTSSSGSEASLK
>TRINITY_DN15937_c0_g1::TRINITY_DN15937_c0_g1_i2::g.38579::m.38579 TRINITY_DN15937_c0_g1::TRINITY_DN15937_c0_g1_i2::g.38579  ORF type:internal len:172 (+) TRINITY_DN15937_c0_g1_i2:2-514(+)
GNSSKYVKLNVGGSLHYTTIGTLTKQDTMLRAMFSGRMEVLTDSEGWILIDRSGQYFGNV
LNFLRDGTVALPDSRRELMDLLQEAKYYLVQDLVKLIEAHLKRLGKDDVEPVCRIPLITS
QREEQSLISTTVKPVIKLIGNRHNNKYSYTPNSDDNFLKNLELFDKLALRF
>TRINITY_DN15938_c0_g1::TRINITY_DN15938_c0_g1_i1::g.38556::m.38556 TRINITY_DN15938_c0_g1::TRINITY_DN15938_c0_g1_i1::g.38556  ORF type:internal len:106 (+) TRINITY_DN15938_c0_g1_i1:2-316(+)
DREEDGEFCLGWNNPPCSAWLSNYSESAWTYSRKQSLEVALPTLGRVSSYGVNGYVADLD
INRNFSIEIINELFEYVWVDRKTRAILLEFTLYCANVNLFVYSQF
>TRINITY_DN15942_c0_g1::TRINITY_DN15942_c0_g1_i1::g.38557::m.38557 TRINITY_DN15942_c0_g1::TRINITY_DN15942_c0_g1_i1::g.38557  ORF type:internal len:176 (+) TRINITY_DN15942_c0_g1_i1:1-525(+)
PELGAVLNSLATRKITAADVGYKGTQLKMLLTLEGNQKAAFKPKFFLRNHVIEGKPYAGE
DRHNGEIAAFHLGRLLEFRRTPLAVGRVVDMEKDIAPVATELLKNTFFKRKNNTCFYGKC
YYCKGKETGVCGNGTKLEGAIILWLPDVVLLKTEKHPWARSYKEGKLAKWQSDEN
>TRINITY_DN15942_c0_g1::TRINITY_DN15942_c0_g1_i2::g.38558::m.38558 TRINITY_DN15942_c0_g1::TRINITY_DN15942_c0_g1_i2::g.38558  ORF type:internal len:165 (+) TRINITY_DN15942_c0_g1_i2:3-494(+)
PELGATADVGYKGTQLKMLLTLEGNQKAAFKPKFFLRNHVIEGKPYAGEDRHNGEIAAFH
LGRLLEFRRTPLAVGRVVDMEKDIAPVATELLKNTFFKRKNNTCFYGKCYYCKGKETGVC
GNGTKLEGAIILWLPDVVLLKTEKHPWARSYKEGKLAKWQSDEN
>TRINITY_DN15944_c0_g1::TRINITY_DN15944_c0_g1_i1::g.38566::m.38566 TRINITY_DN15944_c0_g1::TRINITY_DN15944_c0_g1_i1::g.38566  ORF type:internal len:257 (+) TRINITY_DN15944_c0_g1_i1:1-768(+)
AAAVKTFRMSRHMLRSLVVYVSYKRHVAVCAGSSLLLKKSHSCSVNGTSKMASNMATSKE
SIQSQFEWLKDHAPCFGVNGDDITVLNEPVDFCETFKSMARNATKRLIISSLYLGDGAIE
EDLVNCIAEACQNAEEGGNDKFEVHILLDYTRGSRGTDKSSRTMLTPLLEKFGDRVHVYL
YHTPDLRGWLKRYVPERFNETVGLNHMKVYLADNDLIISGANLSDSYFTNRQDRYIQFRS
CPQMADYFSNLIQAFS
>TRINITY_DN15949_c0_g1::TRINITY_DN15949_c0_g1_i1::g.38573::m.38573 TRINITY_DN15949_c0_g1::TRINITY_DN15949_c0_g1_i1::g.38573  ORF type:internal len:202 (+) TRINITY_DN15949_c0_g1_i1:3-605(+)
RSDSPSLRGKETWIVTPAEKANYDVMFRKADLDMDGYVSGQEIRDIFLQSRLQNNVLAHI
WSLSDMKGIGKLTSDQFALAMHLVQNKMKGVDPPAQLTPDMVPPSMRPGTAADTTTFGVA
DGGTSAGPYGHVADFSAIKELDMIQKEIDDIKKEKLRLEAGQQQQTADIRICQGEVQTLE
KELNSVTGTLHQLENQKKDAQ
>TRINITY_DN15954_c0_g1::TRINITY_DN15954_c0_g1_i1::g.38567::m.38567 TRINITY_DN15954_c0_g1::TRINITY_DN15954_c0_g1_i1::g.38567  ORF type:5prime_partial len:264 (+) TRINITY_DN15954_c0_g1_i1:3-794(+)
LLLANREKNAAFHARAARIQAGYRGQRARAVRRARATEREAARLHKQREEAEAAAAERRR
EREADASELGAGDSRRANTAVSFADASNANGAANGANGADDELALPRPFQVNPRMSVTEM
NTELERGAHIAARQSAEKQRGRELATRVMQGTRGYLKKTSPNALAPQLSAHVRYFYFEAE
RLCWKKTPYEEAQPRNAKSIPTASITSVLIAEPLDKLEFTLKMSSAEKPYRLKAGSQPEL
LQWVQALKVVLAVQQETGARNRG*
>TRINITY_DN15956_c0_g2::TRINITY_DN15956_c0_g2_i1::g.38583::m.38583 TRINITY_DN15956_c0_g2::TRINITY_DN15956_c0_g2_i1::g.38583  ORF type:3prime_partial len:252 (+) TRINITY_DN15956_c0_g2_i1:104-856(+)
MLIEHVENLKDWLTSSLAPICEADPGALAKYVVALVKKEKPLSELKDSCVDQLDVFLQTK
TKPFVETLFEVLDNKSYVKEEEPKLPVPDTEVLTPEVPPTELPESTQSDQQAVTSTSTIK
LEEVKNEEIKEELPIERRKRSPSPRFRSKEDDRRRRYDDRRPYGRGFPRRRSISPRLRGP
GRMRSRSRSPYRRRSPFRPIPRSRSPRPRGRGRGRSWSRSWSRSRSRSPPRRSWSRSRSR
ERQRSRSPGGR
>TRINITY_DN15957_c0_g1::TRINITY_DN15957_c0_g1_i1::g.38574::m.38574 TRINITY_DN15957_c0_g1::TRINITY_DN15957_c0_g1_i1::g.38574  ORF type:complete len:179 (+) TRINITY_DN15957_c0_g1_i1:163-699(+)
MADVQLAPLRPIGDFLLESARFQIPNIKDPEKWANRVLNNLLYYQTNYFLTALLVFLLIG
IIHPVKMVCGFCAISVAFGGFVYCTSSRWKARRFKRDHPIISVVVILLVGYLLVYMVGAV
IVFMFGIAFPLLLILIHASLRMRNVRNKVTNKLEYVGLKRTPMGIILEGLGQEQEAGS*
>TRINITY_DN15958_c0_g1::TRINITY_DN15958_c0_g1_i1::g.38578::m.38578 TRINITY_DN15958_c0_g1::TRINITY_DN15958_c0_g1_i1::g.38578  ORF type:3prime_partial len:245 (+) TRINITY_DN15958_c0_g1_i1:38-733(+)
MWLGMVLSVLFAYLMMGSFDEFTTTTRRLTWNDFQAELLMKGEVKRLVHLVGRDGSGQEQ
QKYKVELLPQAKYKGMKVRHDEVFVIETPHKGWLERKMYEFESENNIAASERIPVVVQVL
WREFMLLPLLTALVIYGGLRYYRRHFSKMMENVMKSPLKMDLKRGDTIPAYQKISFKDVA
GLTEAKVEVLEFVDYIKKPQKIMQLGARVPRGALLLGPPGCGKTLLARALAI
>TRINITY_DN15959_c0_g1::TRINITY_DN15959_c0_g1_i1::g.38581::m.38581 TRINITY_DN15959_c0_g1::TRINITY_DN15959_c0_g1_i1::g.38581  ORF type:5prime_partial len:112 (+) TRINITY_DN15959_c0_g1_i1:2-337(+)
VCQKLHEMFVCIGKYIPQCLVTATEQYRSFKFTPWDCKLTNDKIQTYQELINNTECVRTS
KIKGTTKRESENVDSSSCVADSNIYSIVWAILFQQYFHRVVHIPQNLLDYL*
>TRINITY_DN15966_c0_g1::TRINITY_DN15966_c0_g1_i1::g.38569::m.38569 TRINITY_DN15966_c0_g1::TRINITY_DN15966_c0_g1_i1::g.38569  ORF type:internal len:107 (+) TRINITY_DN15966_c0_g1_i1:1-318(+)
PTLSPHDVYQQEGKQQVSAPSPLSQTNPAFPAMTVDPRIPSHWHNSLPLQQGMEAFANMY
GMNGFMNHMPSPHPGRTEAPMLPPIHPGYIPPAFSLPSSRASSVLE
>TRINITY_DN15968_c0_g1::TRINITY_DN15968_c0_g1_i1::g.38580::m.38580 TRINITY_DN15968_c0_g1::TRINITY_DN15968_c0_g1_i1::g.38580  ORF type:internal len:164 (+) TRINITY_DN15968_c0_g1_i1:2-490(+)
DTMIKEEPMNFEMPQSSQRSLPLAPVTTDYVPYTDITSSSMVPSSASRVQLVSVSPISSA
SFVTSTEMKSQQNALNLSLSSTATSSVAKPKPNPLTLNVTPTVQTTITAATPVPILSPRL
IPPQFPGLHTPFMMASPMLGLPRTPLPLHFWSSLSPITTISPS
>TRINITY_DN15975_c0_g1::TRINITY_DN15975_c0_g1_i1::g.38565::m.38565 TRINITY_DN15975_c0_g1::TRINITY_DN15975_c0_g1_i1::g.38565  ORF type:5prime_partial len:130 (+) TRINITY_DN15975_c0_g1_i1:1-390(+)
QHLWFNSIFDMLEHFRTHPIPLESGGTSDVTLTDYVVSLERPPTPPRGSPGPGSLEQRSN
SNPNLSSRGGSHGAGGDGREIMNRDILVISGSIRARTESIENVMREQGQGHGSQQALHGR
AVENHYSFV*
>TRINITY_DN15979_c0_g1::TRINITY_DN15979_c0_g1_i1::g.38576::m.38576 TRINITY_DN15979_c0_g1::TRINITY_DN15979_c0_g1_i1::g.38576  ORF type:internal len:166 (+) TRINITY_DN15979_c0_g1_i1:2-496(+)
ILGKDRAFTFDEVLSPKTIQEDMYNTCVETLVKSIFEGYNATVFAYGQTGSGKTYTIGGG
NVSPVTEDEDGVIPRALRQMFEIMSIDKSVTYSVKVSYIEIYKEELRDLLELGTDNRPDL
HVREDDKGNTVIIGNREVPCESLDEVMSLLSSGSAVHHTGATNMN
>TRINITY_DN15980_c0_g1::TRINITY_DN15980_c0_g1_i1::g.38555::m.38555 TRINITY_DN15980_c0_g1::TRINITY_DN15980_c0_g1_i1::g.38555  ORF type:internal len:150 (+) TRINITY_DN15980_c0_g1_i1:1-447(+)
RLSSVKCQCYQPVMSCPMCGGRYNNVQRLDAEGMPIMEKVSLLDPAFHPVLSFPQEIGLP
LHFEALLKSGEWQTTKPQPKVTLRAIAAEKRRQKLLTAQLKEQARKNRNKKLTKTAAAVL
LTSAKLRSKYEGKSPHNTPKKKVTAETRL
>TRINITY_DN15983_c0_g1::TRINITY_DN15983_c0_g1_i1::g.38570::m.38570 TRINITY_DN15983_c0_g1::TRINITY_DN15983_c0_g1_i1::g.38570  ORF type:5prime_partial len:173 (+) TRINITY_DN15983_c0_g1_i1:2-520(+)
NCVGGLNPRYFILFMVTIVTGFLQAIYVTGGCILDFAEDINLFNVSYINKEGVVKPVTVS
VAAQHLFMERPRLVFLEIALIVLTILVSLFLSQHLYLVFTNQTTNERHKAQVVTQKHINK
TSKNLKKDRSECDKFYLKNIGKVYRPYSRGIFNNILEVFFPHHFIDSRLKGR*
>TRINITY_DN15985_c0_g1::TRINITY_DN15985_c0_g1_i1::g.38577::m.38577 TRINITY_DN15985_c0_g1::TRINITY_DN15985_c0_g1_i1::g.38577  ORF type:internal len:297 (+) TRINITY_DN15985_c0_g1_i1:2-889(+)
GEPVEHSSIYSIHLLPNANLPNSTMFNRNDSHIPQTENWDEPCSSVSKSYSYRDSSSSVE
PSRYFHVEQMESEKNQRSLMVYVDKRITLGAFKSELESHVGVSSNNFKVYRVYTNNQEFE
SIRLAETLSFLEDGKINIKLGRALKNGEYRVKVFQLLLNELEPSKFLVDTIFARGMTVLE
SKKLILPELKLEHNMDIPLERCRLRKKTWKNPGTIYVDKQVYEDEIPIYPNWEVFMEILD
GPETMVCTAQLAIYIRRWSPSKYELGPIEEVVITDQSVDELKRQISHLSEIDAENI
>TRINITY_DN1598_c0_g1::TRINITY_DN1598_c0_g1_i1::g.30023::m.30023 TRINITY_DN1598_c0_g1::TRINITY_DN1598_c0_g1_i1::g.30023  ORF type:internal len:115 (+) TRINITY_DN1598_c0_g1_i1:2-343(+)
VEIHYFAQMAALNDCLFRSKETSEFIVNIDVDEFIIPHKNNIRSWKDMLSGLDHKGAYLF
QHTPFRKEWDDIDNNFTKKEQANTYRLITLLKTLHEDVIHPHKVKSKYIVRSNS
>TRINITY_DN15993_c0_g1::TRINITY_DN15993_c0_g1_i2::g.38582::m.38582 TRINITY_DN15993_c0_g1::TRINITY_DN15993_c0_g1_i2::g.38582  ORF type:internal len:109 (+) TRINITY_DN15993_c0_g1_i2:1-324(+)
IHYPSSVNFGGIGLVIGHEITHGYDASGRSFDKDGLLNNWWSEFSLQNFNIKTQCVVDHY
SKFEVSNINRHINGNMTLSENIADIGGIKQSHLAYKLWLEEHDNKDIR
>TRINITY_DN15995_c0_g1::TRINITY_DN15995_c0_g1_i1::g.38572::m.38572 TRINITY_DN15995_c0_g1::TRINITY_DN15995_c0_g1_i1::g.38572  ORF type:5prime_partial len:289 (+) TRINITY_DN15995_c0_g1_i1:3-869(+)
AMQVFRVEPNVKEFVRHVLGRVHEEKPQFEVVRKLPGGGELRRYAPHVVAQTVWKPRAGA
EPFTDTREPFFALANYIGVFGEAHNTKPNDGEPEKVPMTAAVTMGRAPEKIAMTAPVQTG
EATAAGEGARFMRFMLPSTYTLATAPRPTNPAVQLVEVPAKLIVAVSFSGRLTARSVDVR
GARLVQAIAADGVLTPVSGDARPWYAAGFNPPWTLPPLRTNEVYVEVLDAGAPIGHSGVS
AAQLQTAAAVQSKAAASSTLEMVAAGLLVGATVAGASVWWTGARPRVP*
>TRINITY_DN15_c0_g1::TRINITY_DN15_c0_g1_i1::g.553::m.553 TRINITY_DN15_c0_g1::TRINITY_DN15_c0_g1_i1::g.553  ORF type:internal len:127 (+) TRINITY_DN15_c0_g1_i1:3-380(+)
DLYALTDLKKDTNYQVRISAQTVNGSGPPTDWQYCETYKDDLDESQVPDMPDRLVVRATT
NSLIVQWVPNRRSKYLVRGYYLGYGKGIPDVYRQLFSSNTFFYTIENLQPASEYVVSIRA
FNGKGE
>TRINITY_DN16003_c0_g1::TRINITY_DN16003_c0_g1_i1::g.33428::m.33428 TRINITY_DN16003_c0_g1::TRINITY_DN16003_c0_g1_i1::g.33428  ORF type:internal len:194 (+) TRINITY_DN16003_c0_g1_i1:1-579(+)
ENNPSSLSQGVIVDQTPVKGVGYQYAISHGSTEKDFESLRLYTPSPNMKVRHHGTPLRRH
TLDEKLLGTPECYNVVHLDRQRYDFGFNDGITEDGEDSCSVTVAVRVRPYSQRELSFNSV
RNVVSMNGNETSVKTDSGAFHRFAYDFSFSSFDEKDPGYASQEHVYCALARPLLGKAFEG
YNTCLFAYGQTGS
>TRINITY_DN16005_c0_g1::TRINITY_DN16005_c0_g1_i1::g.33432::m.33432 TRINITY_DN16005_c0_g1::TRINITY_DN16005_c0_g1_i1::g.33432  ORF type:internal len:254 (+) TRINITY_DN16005_c0_g1_i1:3-761(+)
KEKSTVQEDVEETNSDKEIIANGLDDDVHMEDMHKISSENGDRKSQTSEINKPTPASLIT
KNQAPFLDAEIPTESPAKPTEEAIDTVASEASQVTDTAEEYRVRCPCGCNEDDGLMVMCA
VCKFWQHGVCFLILDEDDAPDIHICDVCAVIGEKEKEPTDFYLAELSPIQIQATCLWRRA
LMACLEMTRVLAPVMAKRLGIEMAVAQGLINRLEKEGFLKSSGKGKRLGKVVNKEKITSV
GLPKYMKKQEGLP
>TRINITY_DN16006_c0_g1::TRINITY_DN16006_c0_g1_i1::g.33440::m.33440 TRINITY_DN16006_c0_g1::TRINITY_DN16006_c0_g1_i1::g.33440  ORF type:3prime_partial len:225 (+) TRINITY_DN16006_c0_g1_i1:54-674(+)
MTDNPIREKTEFNQLSLREKVDLIHAICEYRLDAEDVPELLKGFEGDNMRVEPLGKDKDG
GTYWYFYGNRLYKEDPPPKNELTKEQRRAKERQKRQESRRKKLEEKKEKKKEKEKKKSLK
KMEKKKKLEEKVKKQAEKPSNIRRSGRIKLKQELEDIDSGSSESSPSDSSDEQTEESSTE
EEEEIEEGEEEEEKKPAEKKKEQRRAK
>TRINITY_DN16007_c0_g1::TRINITY_DN16007_c0_g1_i1::g.33430::m.33430 TRINITY_DN16007_c0_g1::TRINITY_DN16007_c0_g1_i1::g.33430  ORF type:internal len:116 (+) TRINITY_DN16007_c0_g1_i1:3-347(+)
SLSSSKQYLKLEYKLHVSKSSKVKDHCSQYALSPELQEFAKECDHVHDQDCISCEVLQDA
LLKISNAAASQTNETDDQKDEILYMVNQSKKAIQEWKMHILRTFNQDLALSDAME
>TRINITY_DN1600_c0_g1::TRINITY_DN1600_c0_g1_i1::g.38968::m.38968 TRINITY_DN1600_c0_g1::TRINITY_DN1600_c0_g1_i1::g.38968  ORF type:internal len:164 (+) TRINITY_DN1600_c0_g1_i1:3-491(+)
LLSGNGNGEVHAWSMTTRRVLTTTLAHPGYSVLWVDCVDDSHRLTQGRDGTLRIWSAAKD
SEWTHTDTIKTSSMGFCKGCLLSRKIVAVPSDLHSQVDLCDLDTIKVIASLKMDSSSKEF
GMCMAIKPVVSASDETKLLIGYEDGSVALWDTRQNKMVDSKKM
>TRINITY_DN16011_c0_g1::TRINITY_DN16011_c0_g1_i1::g.33414::m.33414 TRINITY_DN16011_c0_g1::TRINITY_DN16011_c0_g1_i1::g.33414  ORF type:internal len:223 (+) TRINITY_DN16011_c0_g1_i1:2-667(+)
SNMSPAVVIFHETQNTSILGSNGEQAAESTLRERFKELDCTMDFSDLKYVGTKTTRDQTT
DFMKLRRVVQDQLKNNTIRAPRRVEVVFRTFQVLNDKFSGEIEKHVYETFPDQYFTCSAK
CQSCSARCSKSMNHNLEEEDHQTDKAIKCKYQHLYENKVYFCKKCYRDGKQVRVVPKTSS
AKDNAWIGVAKFVWAGDVLECKNCGIIYRSRQFWYGNPDIEN
>TRINITY_DN16012_c0_g1::TRINITY_DN16012_c0_g1_i1::g.33442::m.33442 TRINITY_DN16012_c0_g1::TRINITY_DN16012_c0_g1_i1::g.33442  ORF type:internal len:137 (+) TRINITY_DN16012_c0_g1_i1:2-409(+)
EHKSPGDDVELVLTSECGTSRFVLHEIIGRGISSVVRKCTEKITGAEYAVKIIDISGEKV
ENYQVEQTKRDTIQEINILRMCTSHPQIVELHDSFETPTFIFLVFELCEQGELFDYLTQV
VTLSEKRTRIIMKQLF
>TRINITY_DN16018_c0_g1::TRINITY_DN16018_c0_g1_i1::g.33429::m.33429 TRINITY_DN16018_c0_g1::TRINITY_DN16018_c0_g1_i1::g.33429  ORF type:internal len:197 (+) TRINITY_DN16018_c0_g1_i1:1-588(+)
ANATHAAYEKSDNLKPTETKSCQSDFTNDDDTEHSVSSETLRTPGHYSLDTIDNMAKRRL
DACQIYNRSKSADGTRRRTKTAPGMTNCDKQVFKGGKGEKKLMRSDCDTVQDSDESTHDT
KETKQELEEGNTNLNLEKHGSHCTCTCDCRCVKHATSVQSCDQDQDKNSKSNNKEKKYNI
NETSSNDNHDGKAKHQ
>TRINITY_DN16019_c0_g1::TRINITY_DN16019_c0_g1_i1::g.33418::m.33418 TRINITY_DN16019_c0_g1::TRINITY_DN16019_c0_g1_i1::g.33418  ORF type:3prime_partial len:114 (+) TRINITY_DN16019_c0_g1_i1:55-393(+)
MTMQQRELSNQAELVHQLDPEPVFDYLLQHRALDQCTVDLIKDEEKISDRNIKLLKHLEE
LGNPAIELFINALRQSGQMHLASVLDVEHRIKPVVGTGYWEKQRYKGQVTISF
>TRINITY_DN16023_c0_g1::TRINITY_DN16023_c0_g1_i1::g.33438::m.33438 TRINITY_DN16023_c0_g1::TRINITY_DN16023_c0_g1_i1::g.33438  ORF type:internal len:284 (+) TRINITY_DN16023_c0_g1_i1:3-851(+)
ASGSFTTDSMVICLYEQNVYCIEPHKVQVRTFQGTVKQVITFSEVEGQPVCLDICGNYLL
IGTDIGILKVFDLSRREAKPHSHPKNLHELVPAFGGLLACKVNCNGTKVSAAVRVHGSGV
VDSKLYFWDIETDSLSYFNFDTGKGEQDDYPPEQMLEMQSGSAIEMSDADRGKDQAAKDI
EGRYPISHYWDYHDPKLVVAEAKVLSRVNKDEKESKQKATLTKLIEEGPVEVMVVSLFCT
PENGILIQDSSPLNEDYNCLLGIEVPYYYFVRKTESSAEDMAS
>TRINITY_DN16025_c0_g1::TRINITY_DN16025_c0_g1_i1::g.33415::m.33415 TRINITY_DN16025_c0_g1::TRINITY_DN16025_c0_g1_i1::g.33415  ORF type:internal len:132 (+) TRINITY_DN16025_c0_g1_i1:1-393(+)
YVETLQNLDYEKPPNQYVLNVTAIEVDTGLAGSSQLVIDVQDVNDNSPKFQLSTYMFTLS
EDTDIGGPALPLEVRAEDRDSGVNSQLEYSVSDEHFSIQTSVINNQYIGQIKIAKKLDYD
FRPDHQYRFNV
>TRINITY_DN16032_c0_g1::TRINITY_DN16032_c0_g1_i1::g.33420::m.33420 TRINITY_DN16032_c0_g1::TRINITY_DN16032_c0_g1_i1::g.33420  ORF type:internal len:130 (+) TRINITY_DN16032_c0_g1_i1:3-389(+)
VQLVDGWKEEYKFLHEIIQVIASSGFIAGTLVVLVVLTYYMRIVMVGHKEMVHLLRQQLS
MEGRDKAYLLKMLQDANKKHRGGVRPSKDSRLLSAASASSVNSAISPGGRQFIKQLAMTA
DKGSTDSLS
>TRINITY_DN16036_c0_g1::TRINITY_DN16036_c0_g1_i1::g.33437::m.33437 TRINITY_DN16036_c0_g1::TRINITY_DN16036_c0_g1_i1::g.33437  ORF type:internal len:104 (+) TRINITY_DN16036_c0_g1_i1:2-310(+)
ESVKQQNPKIIYIARNPRDVLVSYYYYIRLLHPVTRYDGKFDEFFDLFIQDKVMYTPWSN
HVLDFWNNRHEDNILFITYEDLKKDTSGSIDKIAHFLGKRVSE
>TRINITY_DN1603_c0_g1::TRINITY_DN1603_c0_g1_i1::g.38967::m.38967 TRINITY_DN1603_c0_g1::TRINITY_DN1603_c0_g1_i1::g.38967  ORF type:internal len:152 (+) TRINITY_DN1603_c0_g1_i1:1-453(+)
PVANSPLIEYTLEFLASGGVQEIFVVCCHHADQIKEHLRNSHWNEKSSPCNVVPIVSEGC
LSMGDALRDIDAKNVIRSDFILIYGDVVSNIKLQSIVEEHKQRREKDKSSIMTMVFRQLP
PGHITRCAQDDVILAIDNQSHNVIHYQKVSE
>TRINITY_DN16040_c0_g1::TRINITY_DN16040_c0_g1_i1::g.33419::m.33419 TRINITY_DN16040_c0_g1::TRINITY_DN16040_c0_g1_i1::g.33419  ORF type:3prime_partial len:174 (+) TRINITY_DN16040_c0_g1_i1:146-664(+)
MSKEAETSQETMKHEDESKIVEMKMKKSRFKAVFTRFRNRLHELLEDDETQKEDLRTLLD
KLEAVMDDLLQSISGIVSFYMHHKRTTEMKETMKQIDEVNNLYDETMKLYHAFGISSEIS
SSDSTKEKAVTVSTDMYKQLKRVSIPVFTGVKKDYEFWISAFESCVDKTDASP
>TRINITY_DN16044_c0_g1::TRINITY_DN16044_c0_g1_i1::g.33424::m.33424 TRINITY_DN16044_c0_g1::TRINITY_DN16044_c0_g1_i1::g.33424  ORF type:internal len:167 (+) TRINITY_DN16044_c0_g1_i1:3-500(+)
YILDLNDNTPKFDRAFYNVTLKEDIAINTVIETLSATDKDINENGEIEYRLSATQNTEIP
KLFAINSSTGELSIIGQLVYTPNEQMRVYVEAADKGSQPKIFQIVVLVNILDSKNKSPKI
NVNILSGDTDARVSEYANVGAVVAHIAVVDDDTGRNGKVECIGLSD
>TRINITY_DN16044_c0_g2::TRINITY_DN16044_c0_g2_i1::g.33425::m.33425 TRINITY_DN16044_c0_g2::TRINITY_DN16044_c0_g2_i1::g.33425  ORF type:3prime_partial len:260 (+) TRINITY_DN16044_c0_g2_i1:263-1039(+)
MECQCNNLNSGYIRMFSPVLMIPMLLLMLTCKTHGAELTYNISEEQPKDTYIGSIADDYN
LRSTMTSEEYKNLVYSILGSGNTFSSYFRVVNTTGQLYTASPIDRDNISHCALSTICTLP
LDVAVQATIGAFFRKINIEINIDDLNDNSPVFPKSIDSVEFFENSKTNGDTSTTIAGAND
RDVGNNTVVNYYIDTPGMPFDVKLEKYPDGSSVVQIVVTGDLDRERQDFYKIKVVAEDGG
NPKRTGTVDVNVYILDLND
>TRINITY_DN16045_c0_g1::TRINITY_DN16045_c0_g1_i1::g.33431::m.33431 TRINITY_DN16045_c0_g1::TRINITY_DN16045_c0_g1_i1::g.33431  ORF type:internal len:122 (+) TRINITY_DN16045_c0_g1_i1:1-363(+)
VWDVLLFRSFRLVETKMWLVFLLYVSGVGKCVATGNAYNTDDKAITDLLQHVETMKTKHK
AEIKLLSDKFVETERLLTRTLSRLNTDVASVREGLSTARIDHQHHVQGLTDTIAELRHQI
G
>TRINITY_DN16046_c0_g1::TRINITY_DN16046_c0_g1_i1::g.33439::m.33439 TRINITY_DN16046_c0_g1::TRINITY_DN16046_c0_g1_i1::g.33439  ORF type:5prime_partial len:124 (+) TRINITY_DN16046_c0_g1_i1:2-373(+)
LFMKEKNFVLGQLKKKAAMVTETFNSIEGVTCNVVQGAMYAFPNVKLPEKAIQAAQAAGQ
KPDAFYCYSLLEETGICVVPGSGFGQVEGTFHFRTTILPPLEKLQVMLEKFRVFHEAFLQ
KYN*
>TRINITY_DN16050_c0_g1::TRINITY_DN16050_c0_g1_i1::g.33421::m.33421 TRINITY_DN16050_c0_g1::TRINITY_DN16050_c0_g1_i1::g.33421  ORF type:internal len:212 (+) TRINITY_DN16050_c0_g1_i1:2-634(+)
EPTPVESPDVDIQEVETQEVKKEPTPTPQGTRWTVTTTTGGGAGEGTGSGVIIILYGDKG
HSSPCMVGEKEDFRFNAGNTDMFNIEVSEDIGELFKVRLGFLNDDPDWFDKIDSAPTWFL
EKLSLRNEDDQKVYEFEAGQWVKVTSYQDYWRELPVKRQQDQLEVYQYKVSVFTGDQSKA
GTDANVYLQIFGECGDSGYRKLMTSKTNTIK
>TRINITY_DN16050_c0_g1::TRINITY_DN16050_c0_g1_i2::g.33422::m.33422 TRINITY_DN16050_c0_g1::TRINITY_DN16050_c0_g1_i2::g.33422  ORF type:3prime_partial len:147 (+) TRINITY_DN16050_c0_g1_i2:168-605(+)
MVGEKEDFRFNAGNTDMFNIEVSEDIGELFKVRLGFLNDDPDWFDKIDSAPTWFLEKLSL
RNEDDQKVYEFEAGQWVKVTSYQDYWRELPVKRQQDQLEVYQYKVSVFTGDQSKAGTDAN
VYLQIFGECGDSGYRKLMTSKTNTIK
>TRINITY_DN16052_c1_g1::TRINITY_DN16052_c1_g1_i1::g.33423::m.33423 TRINITY_DN16052_c1_g1::TRINITY_DN16052_c1_g1_i1::g.33423  ORF type:internal len:113 (+) TRINITY_DN16052_c1_g1_i1:3-338(+)
HMATHTKEKPFLCQICGHRFTCSNSLRAHCELHNGVKPHKCSDCDRAFYKRSQLKLHMLN
HTGEKPHKCTVCERAFKRRSEFNNHMNVHTGEIRNSCNMCDKYFSSKKGLKK
>TRINITY_DN16059_c0_g1::TRINITY_DN16059_c0_g1_i1::g.33427::m.33427 TRINITY_DN16059_c0_g1::TRINITY_DN16059_c0_g1_i1::g.33427  ORF type:internal len:116 (+) TRINITY_DN16059_c0_g1_i1:2-346(+)
ETGQTACVGCAAGEETRERGKVSCIPCLDGTYKESAGTVMCKACPPGSYSDRVQEGDLNL
NCTLCAPGHYQREFNKTLCEVCAAGTYTNESGQPQCLGCPAGEEALDFGSTNCTE
>TRINITY_DN1605_c0_g1::TRINITY_DN1605_c0_g1_i1::g.38961::m.38961 TRINITY_DN1605_c0_g1::TRINITY_DN1605_c0_g1_i1::g.38961  ORF type:internal len:196 (+) TRINITY_DN1605_c0_g1_i1:1-585(+)
LKFTTALPNDEGIISPTHHKDLEYTRNAIELSAGTKTATKMAIKRRGVTKRIVPRDGQQG
HESSHLPPISHSGSPMAVTLPAQVMTDRRDSYNNATLSRRKEVRTPYISHVGINRTTDVT
TPYVLHSQVTNIDPALIVREHSKLSANVLELKNEPGLKHESTFSSLQKLPTSNSPIIDKR
PRGRHGRHKSSSFNE
>TRINITY_DN16064_c0_g1::TRINITY_DN16064_c0_g1_i1::g.33434::m.33434 TRINITY_DN16064_c0_g1::TRINITY_DN16064_c0_g1_i1::g.33434  ORF type:internal len:139 (+) TRINITY_DN16064_c0_g1_i1:2-415(+)
NRRLLRKIANTKMLEEQNNAKSDQLRQHDLEIRDLHVSLKLLQEENRKLKSAIESEEYEK
LVHLRSCLQENEDLKNVKKEFNMLLVRQREEQDSLQQKLNASAAKLFNTEKELDAMKEQA
LLNIKLKEQVIQLQKELL
>TRINITY_DN16072_c0_g1::TRINITY_DN16072_c0_g1_i1::g.33433::m.33433 TRINITY_DN16072_c0_g1::TRINITY_DN16072_c0_g1_i1::g.33433  ORF type:internal len:159 (+) TRINITY_DN16072_c0_g1_i1:1-474(+)
RCTPCGCDETGSEDLQCDGFGQCTCKPGVTGDRCDRCEDNYYDFGIYGCRQCGCLESGSL
NNHPKCEPATGACMCKEFVEGQNCDRCKPGYFGLDSENVYGCISCFCYGHSSICTNATGY
FPRNIHTDYETGKQGWTGTDRSNNQIETQYNGILQNLG
>TRINITY_DN16075_c0_g1::TRINITY_DN16075_c0_g1_i1::g.33435::m.33435 TRINITY_DN16075_c0_g1::TRINITY_DN16075_c0_g1_i1::g.33435  ORF type:internal len:235 (+) TRINITY_DN16075_c0_g1_i1:2-703(+)
PGRLRRAPTRTRRPQRRRRSKPRSLRSARRRRAMCRRAGPARETRRAANRARPAKTVRMT
KQALPRRYALSLVYKQPTAFTRWSRAATCSPRSYARRTTRLTATCRSRLTPFGSTGSASA
RGRRARSVRPPDADHRRCRRGAQVLRAERRAAGLGHLHSLPCRRGDAPAQAPWQGRWRRP
RGVGRLGRRVRCLLRACAGAAVHCSHYAGRSERGARAAGRAGARVVQSWLGCDR
>TRINITY_DN16076_c0_g1::TRINITY_DN16076_c0_g1_i2::g.33441::m.33441 TRINITY_DN16076_c0_g1::TRINITY_DN16076_c0_g1_i2::g.33441  ORF type:complete len:210 (+) TRINITY_DN16076_c0_g1_i2:87-632(+)
MTSDIPLAFILPTVMYSMVFGMSGVGGIAQFFMTYPIILLQVLLSQAFGFMVVVIFNDLK
AALTTFVSYSLCAFMIGGFFTQNVPSCLTWAKYISSMLYPFGAVTTIVLREYPPTLCNET
STEEYTQCLTENTTHIYPEDLLANAGIVLPLPFYIWPVFLLIICFRTIGYYLLRFKRQKI
L*
>TRINITY_DN16079_c0_g1::TRINITY_DN16079_c0_g1_i1::g.33417::m.33417 TRINITY_DN16079_c0_g1::TRINITY_DN16079_c0_g1_i1::g.33417  ORF type:internal len:138 (+) TRINITY_DN16079_c0_g1_i1:2-412(+)
QVVQSDQGIYTCKATNINGEAQSSTRVLVVRGLNLQRKPSPTTGAVNKTAFLYCHASYDS
RVYDLIYTWKFNGHLINTRNDYFYRLGQQQNIDGLYIVNAQYRHTGTYECIAQTVMSSIS
AKAFLQITGPPGEPAGV
>TRINITY_DN16085_c0_g1::TRINITY_DN16085_c0_g1_i1::g.33413::m.33413 TRINITY_DN16085_c0_g1::TRINITY_DN16085_c0_g1_i1::g.33413  ORF type:5prime_partial len:270 (+) TRINITY_DN16085_c0_g1_i1:3-812(+)
TPSSEYINEITKFSEVFYFITPNMITFTHLIVGFIAGFKFVYSDSLQARRIGVLLFEFRS
FLDALDGTVYRSRASNKLYTSDHSNFGFWVDSTCDTAGGFFIGFGVRCALWWKIRPQKEV
ATLPWTSEDNGKHANGMATEKHATRTNGGYSNLFIFWRTFCFGGTLGISSAMWDQTLEHY
NEVFMVKLEDPELKTLQAESLHATTTWVIIWLWRILEGQSLLQMICIAIFLDKIWEFLKM
FQYVGFVIVCLLVIVSHYHISHVRQILQL*
>TRINITY_DN16089_c0_g1::TRINITY_DN16089_c0_g1_i1::g.33426::m.33426 TRINITY_DN16089_c0_g1::TRINITY_DN16089_c0_g1_i1::g.33426  ORF type:3prime_partial len:133 (+) TRINITY_DN16089_c0_g1_i1:59-397(+)
MGQGVKRKLDDFDCEKSVGNQRQSILDISVGKLQTKTVKRVEPPLLRSVLILNTLKHIES
ELLKEGMQSPTTCSTFSIPEVDPNSTVIDFLPEHDDHSKMDTTSQSGPLPSID
>TRINITY_DN16092_c0_g1::TRINITY_DN16092_c0_g1_i1::g.33412::m.33412 TRINITY_DN16092_c0_g1::TRINITY_DN16092_c0_g1_i1::g.33412  ORF type:internal len:175 (+) TRINITY_DN16092_c0_g1_i1:2-523(+)
AKSVKLVKYLGMSQMSSNKTKGGRFKFEFDKNALKLRKGEFLMENGPEHYHIGYLLAYYV
DRVLGLYHIPPTIGRTVSVSEMTSIKVDSKWLDRYKSFIMSDGSGFKGVLTVPVPPVMKT
EQFVIDKRENIVRKVEPFSRNQKVQLEYILIWNLVKMMHPQHGYFGYKGHLIHF
>TRINITY_DN16094_c0_g1::TRINITY_DN16094_c0_g1_i1::g.33416::m.33416 TRINITY_DN16094_c0_g1::TRINITY_DN16094_c0_g1_i1::g.33416  ORF type:3prime_partial len:202 (+) TRINITY_DN16094_c0_g1_i1:26-604(+)
MCMACQDKFTKFKRRHHCRACGKVYCGKCSSRKVQLEYDNNQLNRVCQKCHDTLKNPSAD
DVSDTTQADVTISNKSSAKQVEADKAAVLSCYLHVMDKGRTWRKQWITVHNDFVMYFYRK
NKDVAALQTLPLPGHSVKVLGNSNDRQNVFSLTHKDTSVCYFQADSELQFHQWVRILEKM
VQLQLPSEEDKRL
>TRINITY_DN16095_c0_g1::TRINITY_DN16095_c0_g1_i1::g.33436::m.33436 TRINITY_DN16095_c0_g1::TRINITY_DN16095_c0_g1_i1::g.33436  ORF type:internal len:406 (+) TRINITY_DN16095_c0_g1_i1:3-1217(+)
GSKFEFILSCVGFAVAYGNMMRFPYLCMRNGGGAFLIPFFLFMLLCGFPLYYLEVCLGQF
SGSSPLFVWRMAPLLKGLGWLMIVISGIVCWYYNTILAWVLYYLFNSFYPKLPWSTCDND
WNTENCFPSDPEARDLILNSPNTTITVNGTIITFVNTTTGNMLTGSGNESIYETAVVRNI
SSAKQFWQFNVLNLSEGIDTMGNVQMHLVLSLLAAWVIVFLCLIKGVKSVGKVVYVTAIL
PYVLLVVFFIRGLTLPGSGEGIRFYLSPDFNRLLDSQVWIEAAVQVFYSLGPTWGGVITM
ASYNKFRNPCLLDTVIACLSDCLTSFFAGFVVFPIIGYMAYELKQPIEEVATAGPGLMFI
AYPEAISRMPLPHLWAVLFFIMLITVGIDTQFGMFETLSSGIVDA
>TRINITY_DN16101_c0_g1::TRINITY_DN16101_c0_g1_i1::g.17619::m.17619 TRINITY_DN16101_c0_g1::TRINITY_DN16101_c0_g1_i1::g.17619  ORF type:internal len:132 (+) TRINITY_DN16101_c0_g1_i1:3-395(+)
HFVSFILCLLCNVSFAARNRQPFQYAECRLAHSIGVGKDTVTNENPTISNDAMWASTHSN
NRRMPYMARLNDPTGAWTASVQNSMQYLGVDLGSTYIVTMVMTQGRQGSDEYITEFTLDF
STDNETWTEYT
>TRINITY_DN16102_c0_g1::TRINITY_DN16102_c0_g1_i1::g.17602::m.17602 TRINITY_DN16102_c0_g1::TRINITY_DN16102_c0_g1_i1::g.17602  ORF type:internal len:109 (+) TRINITY_DN16102_c0_g1_i1:3-326(+)
TVSTIFAAILVRTILILHNCLAVWRVGISRDSDAYWGLVAGNIFIIIEGILVIRYNGGIE
WTWWCPCFLTYLLSTLPAIWLLQLSQYDILTAEQESAIQNQPAFSDKI
>TRINITY_DN16103_c0_g1::TRINITY_DN16103_c0_g1_i1::g.17605::m.17605 TRINITY_DN16103_c0_g1::TRINITY_DN16103_c0_g1_i1::g.17605  ORF type:internal len:149 (+) TRINITY_DN16103_c0_g1_i1:2-445(+)
GGSRSDRDNFSVRDHRSDFRGRGKGNRNFSNPGRGHFSGRSERGRSNLSNHGEARTGKTG
AILLEDRDEDRSSQRDVRIPHGNIGRTGAILREDREVGNSRGHQTQGRPDVRDHSRDRLS
QKSFERSDSQQRSKRSRSPSRSVIGSTR
>TRINITY_DN16104_c0_g1::TRINITY_DN16104_c0_g1_i1::g.17614::m.17614 TRINITY_DN16104_c0_g1::TRINITY_DN16104_c0_g1_i1::g.17614  ORF type:5prime_partial len:222 (+) TRINITY_DN16104_c0_g1_i1:2-667(+)
NLLATCSRDKSVWIWEVTEDEDFECASVLSAHTQDVKYCTWHPNKEVLVSCSYDDTIKLF
KEEIDDWSCYSTLESHEGTIWKVCFDAAGSRLASAGDDKTVKIWQEYLPGNKEGVVTTGN
YGTWKCVCTISGYHNRSIFAIDWCHNTGRIVTGSGDDGIRVFKEEDCSDKNQPSFSMIAS
ARKAHEQDVNSVAWNPKLEGILASCSDDGFVKLWKLSENAD*
>TRINITY_DN16106_c0_g1::TRINITY_DN16106_c0_g1_i1::g.17613::m.17613 TRINITY_DN16106_c0_g1::TRINITY_DN16106_c0_g1_i1::g.17613  ORF type:internal len:272 (+) TRINITY_DN16106_c0_g1_i1:2-814(+)
TESPVMMNRNTNDVQLEEEKLPQEGHFVGATLEIGGENRHADPEVEFASPGFNRNRPGST
IGRQSVRSTTSRTSMKVGALKSDKQTERFFCYKDNAFDKAVEKCKETHMKTDIDGAVTGS
WLLSEIDHWDNEREKIVILTENSVLMFKFNFITSKLEDFRRLSLHIVDTILIGDFRYPEY
SIMPVVSNDRMHGGIQIRWNKGQEPSFGQRWNPWCSSIPWTTFCHHPLLYNNKESETVTY
NVDDFYESLIQAVSKAYTRKKPGEKVTVIEG
>TRINITY_DN16107_c0_g1::TRINITY_DN16107_c0_g1_i1::g.17607::m.17607 TRINITY_DN16107_c0_g1::TRINITY_DN16107_c0_g1_i1::g.17607  ORF type:3prime_partial len:227 (+) TRINITY_DN16107_c0_g1_i1:174-851(+)
MPTELTKHPIKMNEMYESTRYRDELIVLLPPRECLTPHQICYGPQLNKTDGNFEHWMEVS
NYVCYVALPVILAFGLLGNIINIIVFSKQFRTSMDTYLLGLSISSILFVISTIVYNVQHY
IGYQEFLVWAQKYAIISRDWFWFGTIWLLILMSLERSITVTSRKSQSLCSPTQAAIVVIL
VYLIGFISALPRYWEYEVIQQGSLTHERNFMVLRKSTEVNIQEYKA
>TRINITY_DN16110_c0_g1::TRINITY_DN16110_c0_g1_i1::g.17591::m.17591 TRINITY_DN16110_c0_g1::TRINITY_DN16110_c0_g1_i1::g.17591  ORF type:internal len:233 (+) TRINITY_DN16110_c0_g1_i1:1-696(+)
PAGATDPINCTLGSYCSTDELETPVGVCDAGYYCPGGATSPQELECPVGHYCPQGTGLPE
PCRNGTYAPTTKLIAEVECTDCDGGFYCNGSGLPAVSGVCDPGFYCPAGQSQPDPYDYRC
TPGYHCPSNSAVQTICPNGEYQDDYQQSTCKACPAGYFWDKANGPIGNHSNYECPTGHYC
PGSVVRSNEYPGPATTYNNKTMMTAASDCQACIPGSYCQNTGLSEPEGLCFG
>TRINITY_DN16115_c0_g1::TRINITY_DN16115_c0_g1_i1::g.17588::m.17588 TRINITY_DN16115_c0_g1::TRINITY_DN16115_c0_g1_i1::g.17588  ORF type:3prime_partial len:239 (+) TRINITY_DN16115_c0_g1_i1:106-714(+)
MADIFEDLPEPVADRNKTQMKFATYVPRSVKMKQQLPPETSFNPESLPEHVEKSFIDPSN
PQLSRGRNVTEIHDHRSKGYDERSVDKRSPKSFGRSSPQSSQGRDKDYSPDRSHSRDRSS
KKELALQDDPRFKFRPKTPPEKKKKKRKDKYRSRSKSQDGHKSRSRSRTPDKKNIKKSYK
SRSRSRSYERKISKKLKELSPSP
>TRINITY_DN16116_c0_g1::TRINITY_DN16116_c0_g1_i1::g.17593::m.17593 TRINITY_DN16116_c0_g1::TRINITY_DN16116_c0_g1_i1::g.17593  ORF type:internal len:101 (+) TRINITY_DN16116_c0_g1_i1:2-301(+)
SQPTPGQSRYHGSPQLDNSQTFVKQVQVSDCTRVNVENDDVNEIFDTEIIQDSTCTIQNL
QELYHQLHKTQFIAQVLAEEDSSDIKLLFNTLKECEEYPY
>TRINITY_DN16118_c0_g1::TRINITY_DN16118_c0_g1_i1::g.17597::m.17597 TRINITY_DN16118_c0_g1::TRINITY_DN16118_c0_g1_i1::g.17597  ORF type:internal len:171 (+) TRINITY_DN16118_c0_g1_i1:1-510(+)
RRVSYSTMNIGSSPSIIGSWIEFERKPLYRLDEDEGTYEPIDKYKSRRYSQMSMSNSLWA
YNETDNNTSNTRQCPNGVDESSSSFKTKREQRGKAKATRNSECPLNINVRNKSDNVMPYI
RHSPTYDESCNSNSNSSHQRDMNRIEQNPNFKSSDDTAYQSISGELQSTS
>TRINITY_DN16119_c0_g2::TRINITY_DN16119_c0_g2_i1::g.17599::m.17599 TRINITY_DN16119_c0_g2::TRINITY_DN16119_c0_g2_i1::g.17599  ORF type:3prime_partial len:204 (+) TRINITY_DN16119_c0_g2_i1:46-609(+)
MTAAGDNKVIVKTDTNEAIHKTGIRESGNNVDVEQDDSMNIGKEDNDSEKKHSDISKLKK
RTLNDAESESDCKRFKHDKELPGEELADKVTNETVSKVCEEVSTGLCASGDDTSEKGIAE
SAKLDKNLVPSDDERPSFLVRKDVIEQFWKEQESNRTRSMEKTKVSKSVFEKTEDFDLKE
ECLLLCKM
>TRINITY_DN16120_c0_g1::TRINITY_DN16120_c0_g1_i1::g.17628::m.17628 TRINITY_DN16120_c0_g1::TRINITY_DN16120_c0_g1_i1::g.17628  ORF type:complete len:109 (+) TRINITY_DN16120_c0_g1_i1:81-407(+)
MDQEMIDNTDIGNRDDYGVLYAARPIRPPPAPPTQGRLLEERIKADPTLIDKVLRCMSCR
QKNLKESNSNHIHCWNCKTSLCFHCRQKIMGPVGKHYAGLASCPQHSL*
>TRINITY_DN16120_c1_g1::TRINITY_DN16120_c1_g1_i1::g.17629::m.17629 TRINITY_DN16120_c1_g1::TRINITY_DN16120_c1_g1_i1::g.17629  ORF type:internal len:131 (+) TRINITY_DN16120_c1_g1_i1:1-390(+)
HDVTYCPRCNSVVIGEPEQNLNLAHCLACFYSFCVDCQGKWHPGDDCILLTEEQEKQLKE
KIEEKLKYEKDGLRKARQEIEIQKSYSYINKMASKCPTCSSRIMKTSGCNTVVCTVCSSA
MCWVCKARIE
>TRINITY_DN16123_c0_g1::TRINITY_DN16123_c0_g1_i1::g.17594::m.17594 TRINITY_DN16123_c0_g1::TRINITY_DN16123_c0_g1_i1::g.17594  ORF type:complete len:246 (+) TRINITY_DN16123_c0_g1_i1:83-739(+)
MRGIRLSDGRLYPPDNAWSSRIYVAVFPRDGNKKKDETSEASCASSLKVKRDRGQKCSDL
IVLGLPWKSVEEDLRKYFSQFGELLMVQVKKDPKTYHSKGFGFIRFADYDAQVKCMSQRH
HIDGRWCDVRIPNSKVEATDKLVNRKVFVGRCTEDMTAEDLRSYFNKFGEVVDVFIPRPF
RAFSFVTFSDPDIAQGLCGEDHIIKGASVHKQCSTQDL*
>TRINITY_DN16133_c0_g1::TRINITY_DN16133_c0_g1_i1::g.17598::m.17598 TRINITY_DN16133_c0_g1::TRINITY_DN16133_c0_g1_i1::g.17598  ORF type:5prime_partial len:103 (+) TRINITY_DN16133_c0_g1_i1:1-309(+)
CAVCGNQILVTNNEDAIIETTCKLQCDHVFHEFCIRGWCIVGKKQTCPYCKEKVDLKRMF
PSPWDRPHMMYGNFLDWIRYLVAWQPVIIMLVQGINWSLGLE*
>TRINITY_DN16137_c0_g1::TRINITY_DN16137_c0_g1_i1::g.17604::m.17604 TRINITY_DN16137_c0_g1::TRINITY_DN16137_c0_g1_i1::g.17604  ORF type:3prime_partial len:127 (+) TRINITY_DN16137_c0_g1_i1:251-628(+)
MADHEYDFCVQYCDHDTQRAYRLLTYLEGSGYRGYMDERDGTPGISNLTNLEKAIEKSRF
VLLLISTPAIRNNWWEFKAHVALQHRLENPLERNTIIPILMPDFDNAYLPSCLKVLVGIY
YNDSDG
>TRINITY_DN16138_c0_g1::TRINITY_DN16138_c0_g1_i1::g.17615::m.17615 TRINITY_DN16138_c0_g1::TRINITY_DN16138_c0_g1_i1::g.17615  ORF type:3prime_partial len:115 (+) TRINITY_DN16138_c0_g1_i1:194-535(+)
MTNQSYFVHNFERDRTHKLVLSSRISNAKDILLNDNNMNERHGPAITSRTNQERPADHVP
AYICKSLPRVCEPWFHRIRPNGWPSPDTCNLFKKMGCFVVPVGHVNSEERFLEW
>TRINITY_DN16139_c0_g1::TRINITY_DN16139_c0_g1_i1::g.17618::m.17618 TRINITY_DN16139_c0_g1::TRINITY_DN16139_c0_g1_i1::g.17618  ORF type:internal len:147 (+) TRINITY_DN16139_c0_g1_i1:3-440(+)
IDFYGAFFIENRISICTEFMDGGSLDGEGYRPMPEEILGRMAVRIIQGLIYMWSQKILHR
DIKPSNILVSTNGDVKLCDFGVSTQLVESIAMTFVGTNAYMAPERIKALNYGKSSEVWSL
GVTLFELVTGQFPFQNVTAQPETRSS
>TRINITY_DN16145_c0_g1::TRINITY_DN16145_c0_g1_i1::g.17601::m.17601 TRINITY_DN16145_c0_g1::TRINITY_DN16145_c0_g1_i1::g.17601  ORF type:internal len:120 (+) TRINITY_DN16145_c0_g1_i1:1-357(+)
KATNEVSGTQFQGQVNVTDNVAGGERQQQGQLPPPPTSSKKSHGRTLSGQFRSLQNDTNP
LQIHLPQTPGKDIILQPDTISPPIQSQMSGPPIISNPQSPPISPQTAPIGPKFTSPTSP
>TRINITY_DN16150_c0_g1::TRINITY_DN16150_c0_g1_i1::g.17612::m.17612 TRINITY_DN16150_c0_g1::TRINITY_DN16150_c0_g1_i1::g.17612  ORF type:internal len:113 (+) TRINITY_DN16150_c0_g1_i1:2-337(+)
KVANEKNKQKPKAVIEKEKRDAGLGNAITSDNKGFSMLQKMGYKPGMAIGKSGVGRTEPV
PVEVKLGRGGLGRDSDMKRKKEHRTEMLRNMTIKKQKMEVQHKNNFVQRMNE
>TRINITY_DN16151_c0_g1::TRINITY_DN16151_c0_g1_i1::g.17621::m.17621 TRINITY_DN16151_c0_g1::TRINITY_DN16151_c0_g1_i1::g.17621  ORF type:internal len:122 (+) TRINITY_DN16151_c0_g1_i1:3-365(+)
HNYQPNRTGSDGKMLEELMFGAVGVAYKGTSLKVHVIRSPPQLMLTKVFIPDKPKRFSVV
DGEDAVSFSSVSDLSTPKTISHMPQDIGLGNMTGIAQSIPMDVPSPQKSLSVDLIDEDSG
L
>TRINITY_DN16156_c0_g1::TRINITY_DN16156_c0_g1_i1::g.17622::m.17622 TRINITY_DN16156_c0_g1::TRINITY_DN16156_c0_g1_i1::g.17622  ORF type:internal len:102 (+) TRINITY_DN16156_c0_g1_i1:2-304(+)
TMAVAGRSMQKLQTVLRQSSERTGKALEETPIIICDVSNAESMAEMCKQAKVVLNCVGPY
RFYGEQVVKACIENGAHHLDISGEPQYLEKMQLLYSGKARE
>TRINITY_DN16156_c0_g1::TRINITY_DN16156_c0_g1_i2::g.17623::m.17623 TRINITY_DN16156_c0_g1::TRINITY_DN16156_c0_g1_i2::g.17623  ORF type:internal len:114 (+) TRINITY_DN16156_c0_g1_i2:1-339(+)
HHGSCGQVNAETPNGIKTVIRADRHDAQLPDYACEGKALEETPIIICDVSNAESMAEMCK
QAKVVLNCVGPYRFYGEQVVKACIENGAHHLDISGEPQYLEKMQLLYSGKARE
>TRINITY_DN16157_c0_g1::TRINITY_DN16157_c0_g1_i1::g.17620::m.17620 TRINITY_DN16157_c0_g1::TRINITY_DN16157_c0_g1_i1::g.17620  ORF type:internal len:100 (+) TRINITY_DN16157_c0_g1_i1:3-299(+)
QIVINILMIILYAQIGCAVKKVMVVREACSHDCLNMQEVGTRYDRGPTEGTVCTGCHSNQ
ANIPTNIKLLFLITLVFIATYSLYMGLSWVDQTQLTPAE
>TRINITY_DN16158_c0_g1::TRINITY_DN16158_c0_g1_i1::g.17617::m.17617 TRINITY_DN16158_c0_g1::TRINITY_DN16158_c0_g1_i1::g.17617  ORF type:internal len:168 (+) TRINITY_DN16158_c0_g1_i1:2-502(+)
KTPMTKLETLELGAGCYVKALKILPECSSLWHDLGVNFIHQSECSTGEAVTSLAERSVQA
LKKAIQLEPTNHRHWNALGYVACLQGYYQPSLAQHCFIKSIEVEHNNVIAWTNLAALYLK
NDNVKLAHQAFKIAQSLEPSYVSCWIGQAIIAEVVGHEEAMDLFRHS
>TRINITY_DN16164_c0_g1::TRINITY_DN16164_c0_g1_i1::g.17603::m.17603 TRINITY_DN16164_c0_g1::TRINITY_DN16164_c0_g1_i1::g.17603  ORF type:5prime_partial len:160 (+) TRINITY_DN16164_c0_g1_i1:1-480(+)
FQDLMQDEIDNKEDKKDKSGTTGGLWLKRGLEYLCEVFFEVVAEHENSKLPGGKSDRSAI
KIACQNAYETTLTKYHNFFIRKVVQAALIVSPYKETFMENMASGEKDKVDQVVDEMKTYE
AALRAYIVVVGKLYQHFKYEDPCLDTAERKMEKSQQKCS*
>TRINITY_DN16168_c0_g1::TRINITY_DN16168_c0_g1_i1::g.17608::m.17608 TRINITY_DN16168_c0_g1::TRINITY_DN16168_c0_g1_i1::g.17608  ORF type:5prime_partial len:214 (+) TRINITY_DN16168_c0_g1_i1:3-644(+)
DSSTMGICLRVQKRLAASVLKCGKRKIWLDPNEVTEISMVNSRQNIRKLLKDGFIIKKPQ
KMHSRARTEKYREAVRKGRHTGTGKRRGTAEARMPTKVLWMRRQRVLRRMLKKYREQKKI
DKHLYHDLYMKSRGNVFKNKRVLMEYIHVAKKDKNRDKLLNEQAEARREKNKAARERREQ
KQAALQLSTAKVDAAEEKAPAKPAEEKKKKGKQ*
>TRINITY_DN16168_c0_g1::TRINITY_DN16168_c0_g1_i2::g.17610::m.17610 TRINITY_DN16168_c0_g1::TRINITY_DN16168_c0_g1_i2::g.17610  ORF type:internal len:147 (+) TRINITY_DN16168_c0_g1_i2:1-438(+)
GTQAPWASACACRSGLRRQSSSAASARSGSTRMRSPRSRWSTRARTSASCSRTASSSRSR
KRCTRARARRSTARRCARAGTRARASGAARPRRACRPRCSGCAGSACSAACSRSTARARR
STSTCTTSCTCKSRVTATRPSVCSWR
>TRINITY_DN16173_c0_g1::TRINITY_DN16173_c0_g1_i2::g.17630::m.17630 TRINITY_DN16173_c0_g1::TRINITY_DN16173_c0_g1_i2::g.17630  ORF type:internal len:125 (+) TRINITY_DN16173_c0_g1_i2:2-373(+)
CMCLTSNSTKSKTLEHSKPLERNIVLSLLFTERQKQGTCTCMCLTSNLTNISTSEQFKPL
YRIIVFDLLFTEGQKQGTCMCLTSNSTKSKTLEHSKPLERNIVLSLLFTERQKQGTCTCM
CLTS
>TRINITY_DN16179_c0_g1::TRINITY_DN16179_c0_g1_i1::g.17626::m.17626 TRINITY_DN16179_c0_g1::TRINITY_DN16179_c0_g1_i1::g.17626  ORF type:internal len:211 (+) TRINITY_DN16179_c0_g1_i1:2-631(+)
IQLLEAQNEGLRNSITKLMAVQHKQQSPEEPRWQQSPQETHWATHVQTKPQPLWDPASLH
NADHDGHAYREPEYSHMEYKYNKSDVDKQNHQNQSKFQNNTSSKPKNKTGIQNYEFDSSS
VKRNQSSPGKDRPPFGHRPLTGTNSKKTTDEFVVGKVMRPESAKIKRENTASSGRSRPTS
GKTFMTPMNTSSIGAYLQLKKAGKLQGQFT
>TRINITY_DN16180_c0_g1::TRINITY_DN16180_c0_g1_i2::g.17606::m.17606 TRINITY_DN16180_c0_g1::TRINITY_DN16180_c0_g1_i2::g.17606  ORF type:internal len:147 (+) TRINITY_DN16180_c0_g1_i2:1-438(+)
SALSMCLQLLLQSSHGDVAIQALLKLLQVKNNSYWIVKVEFLELIQELDFKVIFHLENMC
GTINMGEHHFLGKLSLQDHIIESIVLHYLGDEDSRVRRSAAVTLVRLVDKLFYAIDYPHQ
DPVIAIAKEKTDHFLFPIMHDWCQQP
>TRINITY_DN16182_c0_g1::TRINITY_DN16182_c0_g1_i1::g.17616::m.17616 TRINITY_DN16182_c0_g1::TRINITY_DN16182_c0_g1_i1::g.17616  ORF type:complete len:345 (+) TRINITY_DN16182_c0_g1_i1:45-1037(+)
MPGDSNQIHAGTWGRTEVVHYSLSFLVSWAFSSEEVKECLCSSPNFDSWLKRLTLEAPEP
HVRREACAGLYRLCFGRTAEGKTGYPFLLPILSCLLSFLPDALKIKPQRCLDMEGSPKEK
EPYGPGCRDYFWLACRFVESISKADANTESDSPVNLNTLAKDLCQHILNREYFETRHGYE
EDDAIIGLLNVTTAIFKHNPSFKNSPECREFMQELFQCLFALPSPTKRYFPKCKSQASRS
GAYDLFVDLVKGNIENYKILHAKMLHQHTKDTHAAYPWDYWPHEDGRSKCGYVGLTNLGA
TCYMATCMQHLYMIPQARQSVLQAKVCRLV*
>TRINITY_DN16190_c0_g1::TRINITY_DN16190_c0_g1_i1::g.17590::m.17590 TRINITY_DN16190_c0_g1::TRINITY_DN16190_c0_g1_i1::g.17590  ORF type:complete len:281 (+) TRINITY_DN16190_c0_g1_i1:107-844(+)
MPYFDLVFKLVKTMLEHYSVTSEAVKSKQANAKEDIEGAKTCEELLEVTKKHQSNQNGFV
VSTQVPSMRKRTEKDRLEGAMLVLTDDVAKQILFTIDIANTRTRTADYHAELDYIYNQLQ
DEIRRAGSSKVADMDSVVNVILSLAYYFYNVMPLSRGSSVVAYSVAIGLIMSVGRQVTGK
LPTGKLLEMEAMLSGAPDAFILVTKQWMNIKRLASPMSGHPNVWETFPTVRSVLEVLSVN
TESCS*
>TRINITY_DN16199_c0_g1::TRINITY_DN16199_c0_g1_i1::g.17624::m.17624 TRINITY_DN16199_c0_g1::TRINITY_DN16199_c0_g1_i1::g.17624  ORF type:internal len:191 (+) TRINITY_DN16199_c0_g1_i1:1-570(+)
AHGLQCGFCTPGFVMSMFTLLRNNPQPSRDQVEKSLEGNLCRCTGYRPILDALKPFTEEP
CPMGDACCKNKTSRETGTQSTETEVPYDRTQVPIFPSELQLEEKYHNTLVEFQGDKWTWV
RPTNLPELLVIKDRHPHAPVIMGNTTAALQIKLGKFNSSSVLIYGGGIPVLKQATVTDAG
VNFGAAITLS
>TRINITY_DN16199_c0_g2::TRINITY_DN16199_c0_g2_i1::g.17625::m.17625 TRINITY_DN16199_c0_g2::TRINITY_DN16199_c0_g2_i1::g.17625  ORF type:internal len:132 (+) TRINITY_DN16199_c0_g2_i1:2-394(+)
VYIVLIMREPTQADVLVFYVNGLKVTEPKPDTEANLLQYLRRKLLLPGTKEGCGHGGCGS
CTIMVSKYDVTARRISHFTVNACLFPLCAAHGLAITTVEGVGNPNTGLHAVQKRLVEAHG
LQCGFCTPGFV
>TRINITY_DN1619_c0_g1::TRINITY_DN1619_c0_g1_i1::g.38964::m.38964 TRINITY_DN1619_c0_g1::TRINITY_DN1619_c0_g1_i1::g.38964  ORF type:internal len:152 (+) TRINITY_DN1619_c0_g1_i1:2-454(+)
ADLYLSVPSPNRMLTAMFLDEWNLYANVHAALVLKMELFGKAYNLSLDIVTLNVDVYMSI
GGTQSRQWCGDLSNPPGIFLSAKLRINPFQSIPILGDWLIDNTHTLYAYVFMDPASQITG
ATEIDIEKDILQLDVRVKRITDHLKTSVKEF
>TRINITY_DN16209_c0_g1::TRINITY_DN16209_c0_g1_i1::g.2806::m.2806 TRINITY_DN16209_c0_g1::TRINITY_DN16209_c0_g1_i1::g.2806  ORF type:internal len:303 (+) TRINITY_DN16209_c0_g1_i1:2-907(+)
RPRRIANLVKENHSYKFSKQDIKEFMCRLNTGLNSKNLEKVKQMKALKVVVSRLSMDSLL
RWVPRRVLDRQMKGIYTSIREQSKYATDSDECEFPSGPTLLAKNIDKLLGLKKRSNQDTK
NPVNNSLSLGNYVSEEMEAEVSKQKLTLYRSLLYEMSVLKPTVVVEDLKSSNLSETGNNV
NDTTRKSVASNKGNSKNKSNVSKIKTNKNVSEKTDQVEFGRGKKVVRKTSKPTSNEQLNS
RATEDERNMNHDQTFVSMFDTGLAVCDVVDNTTDDKVKKEIKGEPVQCSSGASDFPKLYT
SG
>TRINITY_DN16216_c0_g1::TRINITY_DN16216_c0_g1_i1::g.2805::m.2805 TRINITY_DN16216_c0_g1::TRINITY_DN16216_c0_g1_i1::g.2805  ORF type:internal len:135 (+) TRINITY_DN16216_c0_g1_i1:2-403(+)
DGIMRVNHSKISCAVYDKYNSIEIEYSFPSGKQLIKHPNPGRWYQGITSKCYLPNNKEGM
LICELLKLAFDRKLVFTIGTSRTTGQEGVITWNDIHHKTNIIPNEIFGYPDSTYFDRVKY
ELAIKGITEKDIAQ
>TRINITY_DN16218_c0_g1::TRINITY_DN16218_c0_g1_i1::g.2796::m.2796 TRINITY_DN16218_c0_g1::TRINITY_DN16218_c0_g1_i1::g.2796  ORF type:internal len:141 (+) TRINITY_DN16218_c0_g1_i1:1-420(+)
GAIAYLAADMVLNKQFAVRLEGKAYVTAANGLISMLVYGIGYFPLFAALALNSVTGDLIG
TAYAWMLVVINLYKDAECNFSVNTRLVVLVRDLPNLLCLGYLALSLPARTFQGIRNKNLK
IISSSEMVSILNTSKEIESS
>TRINITY_DN16218_c0_g2::TRINITY_DN16218_c0_g2_i1::g.2797::m.2797 TRINITY_DN16218_c0_g2::TRINITY_DN16218_c0_g2_i1::g.2797  ORF type:internal len:301 (+) TRINITY_DN16218_c0_g2_i1:2-901(+)
SPEAAHVKQWLRRPLPPLEPDDPTRGKIKPVLSDVTGKVLYQRKPNFRYSARITSVMFVG
LILIYKTTFEIMAMVIYVLRALEHQFVATLNSIGYVAKVTENAETAMLRDSVLFSYDLLK
SGRVCFLVSMGIACIMGVVCILHMLTSYRTNLFHLYKGDNTHIPPRSSLSNESLMVGSMR
YAGYQVGYIGWGLAIQFLILFILSSFVAVLVNLIQSGWYQWIIDFLLNIWPLVLLSVVIS
TAQTLLSKHVFLQERGALFAIDNRRVLFSFTFFMFFYNTFIGFLSCLLRIIKSIVIGAVF
>TRINITY_DN16228_c0_g1::TRINITY_DN16228_c0_g1_i1::g.2802::m.2802 TRINITY_DN16228_c0_g1::TRINITY_DN16228_c0_g1_i1::g.2802  ORF type:3prime_partial len:156 (+) TRINITY_DN16228_c0_g1_i1:162-626(+)
MACGCCGGKQRRQLQRQVTMQQEEHFRLEMESLFEQHGNQGVLLNELGTELENTEQTEVI
PKSKLLKFLKKADADNNSYITYTEFLDLYMASNELSKKEKTAMRKFVGAAVHNIVPQSMR
EDFLQNYTCRPPPIFMVIISLIEIGTFVYYAVELS
>TRINITY_DN16228_c0_g1::TRINITY_DN16228_c0_g1_i2::g.2803::m.2803 TRINITY_DN16228_c0_g1::TRINITY_DN16228_c0_g1_i2::g.2803  ORF type:3prime_partial len:156 (+) TRINITY_DN16228_c0_g1_i2:120-584(+)
MACGCCGGKQRRQLQRQVTMQQEEHFRLEMESLFEQHGNQGVLLNELGTELENTEQTEVI
PKSKLLKFLKKADADNNSYITYTEFLDLYMASNELSKKEKTAMRKFVGAAVHNIVPQSMR
EDFLQNYTCRPPPIFMVIISLIEIGTFVYYAVELS
>TRINITY_DN16232_c0_g1::TRINITY_DN16232_c0_g1_i1::g.2804::m.2804 TRINITY_DN16232_c0_g1::TRINITY_DN16232_c0_g1_i1::g.2804  ORF type:3prime_partial len:242 (+) TRINITY_DN16232_c0_g1_i1:53-724(+)
MGSETFAFQAEINQLMSLIINTFYSNKEIFLRELISNSSDALDKIRHLSLVDKEALCADE
RLQIELTADKANKTITIQETGIGMTKADMVNCLGTIARSGTKSFMEALEAGADMSMIGQF
GVGFYSAYLVSDKVQVVSKHNDDECHLWESAAGGTFTVSKHDDPDLKRGTKVICHLKDDQ
LEYLEEKRIKDLVKKHSEFIGYDILLEVEKTNEKEVTDDEDEEE
>TRINITY_DN16235_c0_g2::TRINITY_DN16235_c0_g2_i1::g.2801::m.2801 TRINITY_DN16235_c0_g2::TRINITY_DN16235_c0_g2_i1::g.2801  ORF type:internal len:121 (+) TRINITY_DN16235_c0_g2_i1:1-360(+)
AACTLSAKIDQPYRQWAGIQLVRSITSQGKTEAARKTPVDLGADLPMCNVTKLEAHQNRL
ADCIWNEKKNALASSGYDGVVRIWNMTHQFLQQTCIFNCGEGVTGEHLDGQLLDNLCWKI
>TRINITY_DN16241_c0_g1::TRINITY_DN16241_c0_g1_i1::g.2799::m.2799 TRINITY_DN16241_c0_g1::TRINITY_DN16241_c0_g1_i1::g.2799  ORF type:internal len:103 (+) TRINITY_DN16241_c0_g1_i1:2-307(+)
RIPYIHSGYRLMDQPWSYYIKSLCHLHNETVNVWTHLIGSILIAYQIFTYFAIYSNHGSE
LRWTVLGFGVLCFLTLFNSAVAHLLHSKSTYTNYLIFMYDYL
>TRINITY_DN16249_c0_g1::TRINITY_DN16249_c0_g1_i1::g.2798::m.2798 TRINITY_DN16249_c0_g1::TRINITY_DN16249_c0_g1_i1::g.2798  ORF type:5prime_partial len:144 (+) TRINITY_DN16249_c0_g1_i1:1-432(+)
PISRATLVKDLPAGRVVGYDKTYTCDETQRIATIPIGFADGYRKSMSGRGYLTTLDGIPC
PVIGRVSMDCLTIRLPDDAKDCTDFYVMTDNFHDDVNSIAAIAAITNTSMCEICNNLQQR
IPRVYTSDNDVTLDATSRVIHNI*
>TRINITY_DN16251_c0_g1::TRINITY_DN16251_c0_g1_i1::g.2808::m.2808 TRINITY_DN16251_c0_g1::TRINITY_DN16251_c0_g1_i1::g.2808  ORF type:internal len:360 (+) TRINITY_DN16251_c0_g1_i1:1-1077(+)
VTTVEEVDYTDALQTKVETKVGTVYESPQLDFTHVLRKEVNQGTFAEEVTTVEEVEDEKP
QEISEVETTAVIPQEEKPVAPEFVIKVEDVQVKEGQQAQFVAKATGEPTPNITWYHDNEP
IEDGEIYKIKYPTEGESTLILPEAFPEDTGVYTAKATNELGEVECSSTLDVAELIDEADQ
LDFRDALKKPVQTKVGVQFDMEQLDFRSVLKASAQKSKKFETDVTETVAIETEQPKTEEV
EATVVIPQTEKVELHAPEFTITIADTTVKEGEGATFTCKVKGQPVPEITWYHADKPIKSD
DVYKVTLGDQEGESTLEIPEIFPEDGGVYTARATNEAGSVETTAILTVTELIEAEEQKQ
>TRINITY_DN16251_c0_g1::TRINITY_DN16251_c0_g1_i2::g.2809::m.2809 TRINITY_DN16251_c0_g1::TRINITY_DN16251_c0_g1_i2::g.2809  ORF type:internal len:104 (+) TRINITY_DN16251_c0_g1_i2:1-309(+)
VTTVEEVDYTDALQTKVETKVGTVYESPQLDFTHVLRKEVNQGTFAEEVTTVEEVDYTDA
LQTKVETKVGTVYESPQLDFTHVLRKEVNQGTFAEEVTTVEEV
>TRINITY_DN16273_c0_g1::TRINITY_DN16273_c0_g1_i1::g.2800::m.2800 TRINITY_DN16273_c0_g1::TRINITY_DN16273_c0_g1_i1::g.2800  ORF type:internal len:122 (+) TRINITY_DN16273_c0_g1_i1:3-365(+)
LGIKTSSKESKSKNKSSKKALSEKDDGRKQSASKSRPGSSVKHNHSGVTKTSAIDEVVKA
NKVKTNLKEMESIDSLMYKEEKRYMGTTSNFPRLKMVVAPTATPLATLVRSSSAKMLMNN
V
>TRINITY_DN16279_c0_g1::TRINITY_DN16279_c0_g1_i1::g.2807::m.2807 TRINITY_DN16279_c0_g1::TRINITY_DN16279_c0_g1_i1::g.2807  ORF type:internal len:152 (+) TRINITY_DN16279_c0_g1_i1:3-455(+)
DNVMGVELCLRNRDHVVIVMQYFPHEKFQDYILHMSLTEVHDYLKNLLIALRRVHQFDVI
HRDVKPSNFLYDRETKRYALVDFGLAHKAPVRKMTNTEQISSEGRQGTPVTTGNKKGVLA
LVQDTSSQLAATPEGQGQQLKPSSSSSYKSR
>TRINITY_DN16302_c0_g1::TRINITY_DN16302_c0_g1_i1::g.2923::m.2923 TRINITY_DN16302_c0_g1::TRINITY_DN16302_c0_g1_i1::g.2923  ORF type:internal len:219 (+) TRINITY_DN16302_c0_g1_i1:1-654(+)
LIHEDLDQPRAIAVYPEKGYMYWTDWGYRPRIERAFLDGTNRKIIINSNLGFPNGLSIDY
VAERLYWVDAKLDKIETSTLEGNNRVSLIQNVPHPFGLTVFGDYVYWTDWQSQSIERADK
HKGKHRETVKQLFVGLMDIEVVTSHKQTGSNACSVQNGGCTHLCLARPDGRSCLCPNQSK
DNRTCVRISKDGDTKPTRVDVPSVTGDQNAKGCSSQEE
>TRINITY_DN16320_c0_g1::TRINITY_DN16320_c0_g1_i1::g.2924::m.2924 TRINITY_DN16320_c0_g1::TRINITY_DN16320_c0_g1_i1::g.2924  ORF type:internal len:151 (+) TRINITY_DN16320_c0_g1_i1:2-451(+)
FAADLKHKNNVLVAHPVNPPYFVPLVEIVPAPFTGSDVTSKVRSLMTEVGQSPVTLRREC
MGFALNRIQYACINECWNMYKTGLLSAEDIDKVCHDGLGLRYAFIGPLETMHLNANGIKD
YCERYAEGAVNVQKATFEQISVLYDNETAQ
>TRINITY_DN16325_c0_g1::TRINITY_DN16325_c0_g1_i1::g.2931::m.2931 TRINITY_DN16325_c0_g1::TRINITY_DN16325_c0_g1_i1::g.2931  ORF type:5prime_partial len:100 (+) TRINITY_DN16325_c0_g1_i1:1-300(+)
SQESFAMLQLLANDCYKVGAFLYSAKAFDTLERLDPNPEYWDGKRGACVGAFQQIVAGRE
RKETLRDVLSILKNTRNPQVEYRMRLMKKWARENGVTVT*
>TRINITY_DN16328_c0_g1::TRINITY_DN16328_c0_g1_i1::g.2934::m.2934 TRINITY_DN16328_c0_g1::TRINITY_DN16328_c0_g1_i1::g.2934  ORF type:internal len:165 (+) TRINITY_DN16328_c0_g1_i1:3-494(+)
ARLYQALQLWVEEPLLHDATLYLPSLPPQYQSDKLLTIFQNQTSPWMEFLDLKNEVTNLV
AMATEWRRSSTPEQNTKAAFPKNERTKSGKERILCRLAKYDHPLPPPDIHGIKAPVPEIS
SVIMDDRAAILHLLESDLNMLKEYAGRFCCQMCQHVTLDHYYVK
>TRINITY_DN16344_c0_g1::TRINITY_DN16344_c0_g1_i1::g.2927::m.2927 TRINITY_DN16344_c0_g1::TRINITY_DN16344_c0_g1_i1::g.2927  ORF type:3prime_partial len:108 (+) TRINITY_DN16344_c0_g1_i1:390-710(+)
MKVALGKAVRFKLPCLSLFFLFVILYTLGSLYWIFTQNTLSEASFLETKKCPVCYGDSMC
YTLLNNKVNLVGYSKFISFDLLNSKKIYFAKHVDHNSDLVLKKLASD
>TRINITY_DN16345_c0_g1::TRINITY_DN16345_c0_g1_i1::g.2918::m.2918 TRINITY_DN16345_c0_g1::TRINITY_DN16345_c0_g1_i1::g.2918  ORF type:internal len:149 (+) TRINITY_DN16345_c0_g1_i1:2-445(+)
ADVSLSKLQTIDATKIGNGEMPFKLPVENVFIKSSTYIITGGLTGLGWELLLLMAEMGAG
TIVTLARTAVTDERLREIESIQDRYTCKIICMQADVCDINSLKSAMHQIQHMEGTGSISG
VFHGAGVLDSKALINLEEHQLDRVMKPK
>TRINITY_DN16351_c0_g1::TRINITY_DN16351_c0_g1_i1::g.2929::m.2929 TRINITY_DN16351_c0_g1::TRINITY_DN16351_c0_g1_i1::g.2929  ORF type:internal len:214 (+) TRINITY_DN16351_c0_g1_i1:2-640(+)
INELPVQERFKQENILFAGLWFGHSKPSMSCFLKPFHDSLNKFRDIGFEINCTHCSSFIT
VKGMLLCGTCDLPAKCMVLNMTQFNGKYGCPKCKQEGQVVKTGKGHTRVFPFDILINEPK
RNHNEFVQHGEEAFVSSKPVFGVKGPSWWVNCCPDIINGTGIDYMHSVLLGLVRRLLQLW
FDPKFSSQSFSISHLVSVADRRLSSIKPPYYIK
>TRINITY_DN16357_c0_g1::TRINITY_DN16357_c0_g1_i1::g.2932::m.2932 TRINITY_DN16357_c0_g1::TRINITY_DN16357_c0_g1_i1::g.2932  ORF type:internal len:167 (+) TRINITY_DN16357_c0_g1_i1:1-498(+)
ARSRPGGPPEYVVIRDTGFNDCSEEECENELDRALEEKAEMIVIEPVTLGEETARWVKVG
NCLHKTCVLSGTVCIIGKMLSNKKDYIVITFGIVSVLCASIYAVSWQQDPCCKYQVEDNV
PKLEQLLANLNSSTPVVLVRKDDDRRKKLHNFISIFSGIICAWKDR
>TRINITY_DN16364_c0_g1::TRINITY_DN16364_c0_g1_i1::g.2921::m.2921 TRINITY_DN16364_c0_g1::TRINITY_DN16364_c0_g1_i1::g.2921  ORF type:3prime_partial len:292 (+) TRINITY_DN16364_c0_g1_i1:58-873(+)
MGEPVKRLVGHKSPYFQDEFPSLAGTGEEKPKEGGDKKEGEVKEQQYGPGPSLRPQNVGS
WKEGGGRGAMQQPSPNKDAASPQLSSLETQTETQQNGPQMSGGAGAGGDTPTGPQMAGQP
GGMPLRPGGGQGPGGPMGHMGPPPYSMPPGYRGMMSPYIYRGFPPYPPPNFQGMPRPPYP
PYDGRFPRHPPPHIQPQRHSGEKSGEDDEKGDDYKRPAIISDKDLKDFDQLLQIDSNGGG
WASAQGEIDYSEKLVFSDEEDDGNGNKRSRKK
>TRINITY_DN16365_c0_g1::TRINITY_DN16365_c0_g1_i1::g.2925::m.2925 TRINITY_DN16365_c0_g1::TRINITY_DN16365_c0_g1_i1::g.2925  ORF type:internal len:122 (+) TRINITY_DN16365_c0_g1_i1:1-363(+)
NNVAELLEPEDDTDAAFERRLVSKVLSASLGEGKTDQRLPKPVSYTFKTDNREDGVEQWK
QLCSFWNFSLAYTGAWSQKGCSLHKYNKTHTTCQCTHLTNFAILMDIHKTKLSPVHATTL
S
>TRINITY_DN16366_c0_g1::TRINITY_DN16366_c0_g1_i1::g.2933::m.2933 TRINITY_DN16366_c0_g1::TRINITY_DN16366_c0_g1_i1::g.2933  ORF type:internal len:288 (+) TRINITY_DN16366_c0_g1_i1:3-863(+)
HVKTVPNPPPKPPTKQVKQSNSQPMNVPQSSNAKKIAEKNDTPSDSKSKFGPIFKMPSFA
RSQDKEKTPKTPKQEIKKQEEAPAANIVRKRELTKEISSPVLISTTDRRSKHLVKLENLK
VNVPQEDDSNTLSPPIPPHIKLKSNESENTKKNCPLPPRPESDCAVEVETNRKKSRKSET
ESPSMNKRQPPAPPTFAKVNNTESTLQSMTDVLSTLDDIQLELPDDVYVNETDSPKVMSK
KPHNMQVKNIKPKPKTPISKSSSDSIQKKPMLPTKASAGKTKSDPKT
>TRINITY_DN16374_c0_g1::TRINITY_DN16374_c0_g1_i1::g.2920::m.2920 TRINITY_DN16374_c0_g1::TRINITY_DN16374_c0_g1_i1::g.2920  ORF type:internal len:115 (+) TRINITY_DN16374_c0_g1_i1:3-344(+)
LSGTLLLDGCPPPENFKCMVGYVVQDDVVMGTLTVKENFHFSAALRLPSTVSAAEREERV
ENVVRELGLQHCKDTKVGNEFIRGVSGGERKRCNIGMELIISPPVLFLDEPTTD
>TRINITY_DN16378_c0_g1::TRINITY_DN16378_c0_g1_i1::g.2926::m.2926 TRINITY_DN16378_c0_g1::TRINITY_DN16378_c0_g1_i1::g.2926  ORF type:internal len:126 (+) TRINITY_DN16378_c0_g1_i1:3-377(+)
DTETTIEAAATEITVATTATETTTAETATDITTTTETGTETTTVSPAADTTTAATAAETT
TMTAAADIETTIVTTAANTESTTTVSAATEAETTTLSAATETTTAVIAAETTTITAAADT
ETTTE
>TRINITY_DN16379_c0_g1::TRINITY_DN16379_c0_g1_i1::g.2919::m.2919 TRINITY_DN16379_c0_g1::TRINITY_DN16379_c0_g1_i1::g.2919  ORF type:internal len:212 (+) TRINITY_DN16379_c0_g1_i1:2-634(+)
FSSHPFPTGVSTFQLPGGNDKLFCTDSKIIESDMNGMKSAFDTVKNNSQSPKVYKKAVSP
PIDENVNVTISERKKSKEAEQTKYQCSACQKSYSTFSGLSKHKQFHCTQDTKTEFTCKYC
DKIYVSLGALKMHIRTHTLPCKCKICGKAFSRPWLLQGHIRTHTGEKPFSCVHCLRAFAD
RSNLRAHLQTHSDIKKYSCKTCNKTFSRMSL
>TRINITY_DN1637_c0_g1::TRINITY_DN1637_c0_g1_i1::g.38970::m.38970 TRINITY_DN1637_c0_g1::TRINITY_DN1637_c0_g1_i1::g.38970  ORF type:internal len:100 (+) TRINITY_DN1637_c0_g1_i1:1-297(+)
GKPATPRDGSAVELVGLSASATLWLHTLHRRGLYPYEGVTAVKDGKDEQVSFKEWHDLIC
ISFEQCFWVSSTPDPGEQNPELIFKRGIYKDTYKATQFW
>TRINITY_DN16380_c0_g1::TRINITY_DN16380_c0_g1_i1::g.2917::m.2917 TRINITY_DN16380_c0_g1::TRINITY_DN16380_c0_g1_i1::g.2917  ORF type:3prime_partial len:116 (+) TRINITY_DN16380_c0_g1_i1:805-1149(+)
MAKCSLWEIDGRPDEDWLASVYQYPVREPTPPQKKIYRYHTGKWFCSSLFNGYLSIGSLF
GDVRFVIPIQAMMDMFDDPHLYYFRNYTSKNSKHIEYILSDGKLRGLGTREVPLN
>TRINITY_DN16389_c0_g1::TRINITY_DN16389_c0_g1_i1::g.2928::m.2928 TRINITY_DN16389_c0_g1::TRINITY_DN16389_c0_g1_i1::g.2928  ORF type:internal len:118 (+) TRINITY_DN16389_c0_g1_i1:3-353(+)
PQEPDLNQKLDTNKEKINIQVERETTERTDMPSNGNFSVDFSDVQLGDLDFLTMVSSPDV
TNVLTQNMAAEANNSSITTSHENFDINISEGASNSGNSGEFLHKLCSESSTQNACSV
>TRINITY_DN1638_c0_g1::TRINITY_DN1638_c0_g1_i1::g.38966::m.38966 TRINITY_DN1638_c0_g1::TRINITY_DN1638_c0_g1_i1::g.38966  ORF type:internal len:291 (+) TRINITY_DN1638_c0_g1_i1:2-871(+)
KTTGYYEYKNSLQRNLLQEKEREFSQNHVVLNEDETIVNNYLEHLKNEEFQATRDNFLPS
KPIERVMTQIKSSNIYRVLKKFPKGGNMHLHLNHILSKEKMLDLIFHSPLLDNLCVNTQS
GDDQWQLMFFQTPPTGWVKVVSDPALYSRDQLLKHLTLLNVLDDNAKANPTDSNIRWQQM
GPLFSLAGWSLVDYANYTRMHLKAIFEAAKEENVQYLEARASGPELYVVNDSSSDGHGYI
DNDDGDLWNSILREEIDNFKRANTEFIGFREIINGKRYKTHQQVKDALDK
>TRINITY_DN16393_c0_g1::TRINITY_DN16393_c0_g1_i1::g.2935::m.2935 TRINITY_DN16393_c0_g1::TRINITY_DN16393_c0_g1_i1::g.2935  ORF type:internal len:106 (+) TRINITY_DN16393_c0_g1_i1:2-316(+)
VVVFNCSDRDSKPDYKSLEYSLSGDAVSTYFELDKQPESTTICVGSALSVTTALYSLTLT
VADAGSPPLTFVRTFTINVDLLPPAVIVQAVALQYNLIQVNWHYE
>TRINITY_DN16394_c0_g1::TRINITY_DN16394_c0_g1_i1::g.2930::m.2930 TRINITY_DN16394_c0_g1::TRINITY_DN16394_c0_g1_i1::g.2930  ORF type:internal len:104 (+) TRINITY_DN16394_c0_g1_i1:2-310(+)
IWKIMHFEDIIIEEIAQMENLEKSKKSEEIEKSKDQKAAESNKRKRAEIAKLMTCPLCTC
EFKQDKYIDHVRSHSKLKLQCQFCDRNFSKKTNLVIHEKSHER
>TRINITY_DN16402_c0_g1::TRINITY_DN16402_c0_g1_i1::g.28458::m.28458 TRINITY_DN16402_c0_g1::TRINITY_DN16402_c0_g1_i1::g.28458  ORF type:internal len:110 (+) TRINITY_DN16402_c0_g1_i1:2-328(+)
ETVGISDEVYVFRAQDQDQVAPYNTLKYMVIGDSPGPLYFNVRETTGAVTIRSSLYQDTA
SQYVLKVTLADQVGKVNLNTATLTINVRRNQFAPVFQNTPYTLTISEGA
>TRINITY_DN16404_c0_g1::TRINITY_DN16404_c0_g1_i1::g.28459::m.28459 TRINITY_DN16404_c0_g1::TRINITY_DN16404_c0_g1_i1::g.28459  ORF type:internal len:193 (+) TRINITY_DN16404_c0_g1_i1:2-577(+)
GSKQGFLKMMADQYAQYGPLHQHVPRKLRAAGLMPEQCALKEGDYPYRDFALPIWDQINA
LVSQTVLAFYTSERDVLDDNELQAWLSELQTDGFPLGHFRSSNFQSRAELIELLTTVIWV
ASGRHAAVNFLQYSQMAFGPNAPLWAHKLPPAKGVVSTSDDVLAYSTTRSASVGQAATVW
ILSQYGSDKLNL
>TRINITY_DN16405_c0_g1::TRINITY_DN16405_c0_g1_i1::g.28469::m.28469 TRINITY_DN16405_c0_g1::TRINITY_DN16405_c0_g1_i1::g.28469  ORF type:internal len:139 (+) TRINITY_DN16405_c0_g1_i1:2-415(+)
GFDHCEDNSDETSGCTESAEPWDKSYQYTITIGVIVPMVISVFLIMVICLLFVMIRRCRR
ARLREAGSAERLRTLSEEVASRRGRRRRRHRRNWFGQRENDLPPTYDEAMQNPPGWYLNV
AFGNPADPTLPCPPSYSE
>TRINITY_DN16406_c0_g1::TRINITY_DN16406_c0_g1_i1::g.28449::m.28449 TRINITY_DN16406_c0_g1::TRINITY_DN16406_c0_g1_i1::g.28449  ORF type:internal len:128 (+) TRINITY_DN16406_c0_g1_i1:2-382(+)
DELLAIEVNLADGSIETKTSIQLQCAEAIVASYGERFGVCTGKKTHSEFKLVAHRQTVSG
VSVLIWDIVRTVKAEEINKIKSREGSVEMDSKYNCITINILNTSDDDMALAKAVTSFAES
IKRYEID
>TRINITY_DN16406_c0_g1::TRINITY_DN16406_c0_g1_i2::g.28450::m.28450 TRINITY_DN16406_c0_g1::TRINITY_DN16406_c0_g1_i2::g.28450  ORF type:internal len:103 (+) TRINITY_DN16406_c0_g1_i2:2-307(+)
DELLAIEVNLADGSIETKTSIQLQCAEAIVASCGERLGVYTHKETHSEFELLAHNETVSG
VSVLIWDVVKTVKAKEINKIKSRDGSVEMDSKTSCITINLLS
>TRINITY_DN1640_c0_g1::TRINITY_DN1640_c0_g1_i1::g.38963::m.38963 TRINITY_DN1640_c0_g1::TRINITY_DN1640_c0_g1_i1::g.38963  ORF type:5prime_partial len:117 (+) TRINITY_DN1640_c0_g1_i1:3-353(+)
VLPLQKDELQQDMLKEKEYEDTTLGKFVLDGLWKLRQNDLFCDAILFVGEQEIKLHKIVL
SALSPEVYKKAQKSADVTLKLVLPPDIKYENVISFVSYIYQGRLKLTVGNVQQLYR*
>TRINITY_DN16416_c0_g1::TRINITY_DN16416_c0_g1_i1::g.28447::m.28447 TRINITY_DN16416_c0_g1::TRINITY_DN16416_c0_g1_i1::g.28447  ORF type:5prime_partial len:190 (+) TRINITY_DN16416_c0_g1_i1:3-572(+)
KRVLCGLGAGICEAIFAVTPMETVKVKFINDQTSANPKFRGFYHGVRSIIKAEGFHGVYQ
GLTPTILKQGSNQAIRFFVMETCKNWYRGGDPNKKVPLMAVGGFGALAGAASVYGNTPID
VIKTRLQGFDAHKYKGTLDCAVQIFKHEGPRAFYKGTVPRLSRVCLDVCITFMIYDSFME
LFHKLWKTD*
>TRINITY_DN16417_c0_g1::TRINITY_DN16417_c0_g1_i1::g.28452::m.28452 TRINITY_DN16417_c0_g1::TRINITY_DN16417_c0_g1_i1::g.28452  ORF type:5prime_partial len:110 (+) TRINITY_DN16417_c0_g1_i1:3-332(+)
WIEPTDAIIEEYGDNLGMELPKEWDAWLRKRRDDPPTLEEMERNEIKRLQMQERIKEIER
KERLEKGEEVDANPLTKTISGDTTKTPFPKYDDLETRAGQFSTRPKRKS*
>TRINITY_DN16419_c0_g1::TRINITY_DN16419_c0_g1_i1::g.28466::m.28466 TRINITY_DN16419_c0_g1::TRINITY_DN16419_c0_g1_i1::g.28466  ORF type:internal len:274 (+) TRINITY_DN16419_c0_g1_i1:3-821(+)
CITGPQLSLQGNTVNDSHAEIITRRGFIRFLYKQLMEYDPSKVNPLFEKSPSGKLQIRPN
ITFHLYISTAPCGDGALFSPRDAEANKGPVDTRVKPPHSPTFSNNVQGLLRTKVEGGEGT
IPVEPGFKCQTFDGIQRGERLRTMSCTDKICRWNVVGMQGALLSNFLEPVYLDSLTLGLL
YDHGHLSRAVCCRVEKGPTDINTQLPPGYKLNHPWLGRVTVCDPPREVQKTKALSINWSF
GDNGPEVTDGTLGVCYTSIEKGFFSRCSKRSLF
>TRINITY_DN16423_c0_g1::TRINITY_DN16423_c0_g1_i1::g.28445::m.28445 TRINITY_DN16423_c0_g1::TRINITY_DN16423_c0_g1_i1::g.28445  ORF type:internal len:100 (+) TRINITY_DN16423_c0_g1_i1:3-299(+)
DICEPRTAVRVLIGAIIVASLGCLFKPVLSGSYTALNGDPLCTSNEKFQYTSFILDSIFG
VTITLVPFVLITILNLLIIRKLVLRNRLQRKIRIITEES
>TRINITY_DN16424_c0_g1::TRINITY_DN16424_c0_g1_i1::g.28443::m.28443 TRINITY_DN16424_c0_g1::TRINITY_DN16424_c0_g1_i1::g.28443  ORF type:internal len:170 (+) TRINITY_DN16424_c0_g1_i1:1-507(+)
VDAGLNGTIFYEIDRFGNPPADPSGEHLFQINSETGLIQTKLADTLDREKRAQYHVTIVA
KDRGIEQRSASATVTISVSDINDQIPQFVKKIYEVSMSENQVNGPVITVMATDNDIDENA
RLTYTLAESGRTYFSIETIPPNAGVLTVFRAVDYEQVKFFNLTVYVQDS
>TRINITY_DN16426_c0_g1::TRINITY_DN16426_c0_g1_i1::g.28454::m.28454 TRINITY_DN16426_c0_g1::TRINITY_DN16426_c0_g1_i1::g.28454  ORF type:internal len:115 (+) TRINITY_DN16426_c0_g1_i1:1-342(+)
LQRCLKQRSETVFANKTTATVVSDLGENQSDPIAKTENIDLSDGHPQIDLTFNSAKEAYR
SKTTGELLRALFVFNLCSIPILVNNNRLLLKWSRGILGAALFQKLMKATFYGQF
>TRINITY_DN16430_c0_g1::TRINITY_DN16430_c0_g1_i2::g.28467::m.28467 TRINITY_DN16430_c0_g1::TRINITY_DN16430_c0_g1_i2::g.28467  ORF type:complete len:114 (+) TRINITY_DN16430_c0_g1_i2:224-565(+)
MAVCLGFVFAALIEFACLNATSRASITKKHNENTTTNDEDTNGQPHVPEIQVEDFAESKI
PCFKNMSGMDRACLLDKKARVLFPTTFLIFNVIYWMFYFIWEPEPLENAYSQQ*
>TRINITY_DN16435_c0_g1::TRINITY_DN16435_c0_g1_i1::g.28455::m.28455 TRINITY_DN16435_c0_g1::TRINITY_DN16435_c0_g1_i1::g.28455  ORF type:internal len:360 (+) TRINITY_DN16435_c0_g1_i1:2-1078(+)
KNQNITNYQSKDMLPVVTNVKEFDSPEKSLNGFNGENEDSNSRPLNKTDNVTDSNGARSK
RNKRKQGLTITDILDALNRTLNEEELWALCKEGTAALQRKKKHLPAYLSPDTLLIRESGN
VSFKAIPEEKPLEVIFMAPELQSKGELSEKTCLYGLSVTLRCAAGKKYSSVSSMNVSQDL
RDLLQYLADSNPVKRPELADIAKVCNEHSNGTSLDNICSGLFQEAFRSIVEKEENQQQQV
VAPKVDNVPTLAKPSAFKPTATGSSFQPVKPAPIGSNLSGGAFCPVPKKQPPNKTNDIPE
PRIPSAFSSPATHFKPIILQTASTTNEKQAQIKEEVTPSKTKESKMSPSKPSSTSTPQR
>TRINITY_DN16436_c0_g1::TRINITY_DN16436_c0_g1_i1::g.28460::m.28460 TRINITY_DN16436_c0_g1::TRINITY_DN16436_c0_g1_i1::g.28460  ORF type:internal len:208 (+) TRINITY_DN16436_c0_g1_i1:3-623(+)
TLQTETVMDFLLEFYAHPKLEELVVVLMASDEMDVSNMAAILKDPKWSQRVVYMRGSALK
DADLKRCRIMEAESCFILAPRYIKDRSNADQHTILRSWAVKDFAPKCKQYIQLFKPENKI
HVKFAEHVVCEDEFKYALLANNCLYPGLSTLVSLLVHTSGGFEGELATDLWQQTYGRHSG
NEIYHIQLGRSSSFFSRYEGKKFTEAS
>TRINITY_DN16442_c0_g1::TRINITY_DN16442_c0_g1_i1::g.28457::m.28457 TRINITY_DN16442_c0_g1::TRINITY_DN16442_c0_g1_i1::g.28457  ORF type:5prime_partial len:105 (+) TRINITY_DN16442_c0_g1_i1:2-316(+)
FSGAVIFKCYLCCSFLRRYWKYKSGGLAVPLSIVQYSTVQYSIEYILPPNISSNALVVYF
KGSCCKYPSSAASKMSHIHYFFRTCCNWIDSLFFNERKLHHDIY*
>TRINITY_DN16446_c0_g1::TRINITY_DN16446_c0_g1_i1::g.28463::m.28463 TRINITY_DN16446_c0_g1::TRINITY_DN16446_c0_g1_i1::g.28463  ORF type:5prime_partial len:120 (+) TRINITY_DN16446_c0_g1_i1:1-360(+)
STPAATVVSSSNKPQQQTRDDLEKMRIDLEMRKVEVERNKLEMEERQRREERDHQYRMMQ
LLLFGLGQQNTNQLSTGQGVEQDVANTHNSTTLSRALENGLVPGGSHIVNEKGLSFNEI*
>TRINITY_DN16449_c0_g1::TRINITY_DN16449_c0_g1_i1::g.28468::m.28468 TRINITY_DN16449_c0_g1::TRINITY_DN16449_c0_g1_i1::g.28468  ORF type:5prime_partial len:165 (+) TRINITY_DN16449_c0_g1_i1:2-496(+)
ILMRSSPKSKSRSADRNSSARSGRATAKKTSYTEVSDGEENSDEEFSKGKKSGGGGDSAR
KGRRKSSKISYQEVSDQSEDEDKDPKAVKRRGGISLGRSGSKKNVEVSDGSSDEEESNKG
RGHSAEKSKKDTKQKYADSDEDMEVEVEKKSVPKSNKKKKGSRR*
>TRINITY_DN16454_c0_g1::TRINITY_DN16454_c0_g1_i1::g.28446::m.28446 TRINITY_DN16454_c0_g1::TRINITY_DN16454_c0_g1_i1::g.28446  ORF type:internal len:228 (+) TRINITY_DN16454_c0_g1_i1:1-681(+)
RKSPIITLFTTWSRSADVSKDSVHNITFTNWVSFRPKVEIVLFTNDTNATNFAESFRINT
FPILHYGGGGAPVLRTMFKTVHKQFASSPLYGYVNSDILFTDRFINTLETVLNNRSLEAM
SKPLLLVGKRVNVCNITASEASSYEGIEHAANTRGAMFGPNAEDYFITNKAFPWDQTADV
VVGRVAYDNWLVGHAICQLGVDVIDLSLTALAVHQTTSDGGNFEGFK
>TRINITY_DN16469_c0_g1::TRINITY_DN16469_c0_g1_i1::g.28464::m.28464 TRINITY_DN16469_c0_g1::TRINITY_DN16469_c0_g1_i1::g.28464  ORF type:internal len:169 (+) TRINITY_DN16469_c0_g1_i1:1-504(+)
VAEASESVERTQLYDPRASKLIESSTQTADKVGGDFEDVDVNVVQKVAEYLQAGYTPQSR
SRSNSTCTDLSDLHGEGSEKGDGQSSKTPQRKSSTDKWKAPMSRRDSCDVKSPKEIKDII
KTYSDILAKKRTRHKSKSEDSRKDDKLLSSTQRPNPLSESPSGQKLLP
>TRINITY_DN16470_c0_g1::TRINITY_DN16470_c0_g1_i1::g.28451::m.28451 TRINITY_DN16470_c0_g1::TRINITY_DN16470_c0_g1_i1::g.28451  ORF type:internal len:288 (+) TRINITY_DN16470_c0_g1_i1:1-861(+)
AMSASQQQPGAGAVRAPASKVGLYAETSHAALRLSFATTDDDLARAIASHAGERVQRALD
AIPRRRYVKQATPIERLDNLSALLGGAEMFVKRDDLLPLAGGGSKTRKLEYLVQAAIDAG
ADTLVTCGAVQSNHCRLTASAAARERLGCHLILEERVAGSYDPAAGGNNYTFGLLGATTA
VVPAGGVPEEEARAMATLRAAGQRPLWMAGGGSTELGSLGYARAALEVVAHAREHGPFDA
IVLCSGSGGTHAGMLAGLRAAGDRTPVVGISTRAAAPAQAAKILALA
>TRINITY_DN16472_c0_g1::TRINITY_DN16472_c0_g1_i1::g.28470::m.28470 TRINITY_DN16472_c0_g1::TRINITY_DN16472_c0_g1_i1::g.28470  ORF type:internal len:132 (+) TRINITY_DN16472_c0_g1_i1:1-393(+)
LDTALKDLTPRWRNWIIRGIFTWAMIFGFLFIIYLGPLALVTMIMLLQIKCFHEIITIGY
VVYKSYDLPWFRTLSWYFLFSSNYFFYGESLIDHFGVLLHRTEFMRPFVTFHRFISFSLY
VSGLVTFVMSL
>TRINITY_DN16474_c0_g1::TRINITY_DN16474_c0_g1_i1::g.28465::m.28465 TRINITY_DN16474_c0_g1::TRINITY_DN16474_c0_g1_i1::g.28465  ORF type:internal len:192 (+) TRINITY_DN16474_c0_g1_i1:3-575(+)
GRKRYMLIPNTTHRSVAWMMSRMAVSAVHLAKAALRKDLKQKLAAMSDLERSSQSDMISH
KLFRMTEYTSSRRVCLYLPMKEEVQTLSILKHLLDTNRECFIPQYIGPDMKMVKLESWKD
YDALPETKWKIKQPADDDVRPDALDTGGLDLILMPGLGFTQKGDRIGRGKGYYDTYLQKC
ADKGFSPKTVA
>TRINITY_DN16475_c0_g1::TRINITY_DN16475_c0_g1_i1::g.28444::m.28444 TRINITY_DN16475_c0_g1::TRINITY_DN16475_c0_g1_i1::g.28444  ORF type:internal len:128 (+) TRINITY_DN16475_c0_g1_i1:2-382(+)
SSQLDRETAEMVVMEVIVEDLHAALGSKTQTATATVTITILDYNDNEPEFLPNATYKLRI
SEGLEVNSAVLRLETVDKDKDQTVTYFIKTDPDNNFRVEPSTGIMRLRKQLDRETKPTVS
VTVVAKD
>TRINITY_DN16476_c0_g2::TRINITY_DN16476_c0_g2_i1::g.28453::m.28453 TRINITY_DN16476_c0_g2::TRINITY_DN16476_c0_g2_i1::g.28453  ORF type:5prime_partial len:177 (+) TRINITY_DN16476_c0_g2_i1:3-533(+)
HPVQDEPSDNEQKPDTLLLELDNKAYVERKKKQSINDEFSGPMNIDLDLHTFHKRSRKTR
VYQTSCRVCKEKFPNVMLLKTHMTLHNTIETHLYECHVCNHRFTQSCSLLRHLKTSCQEN
RMKCMPCGKTFHRRNTYEQHMKLHPMGPPNLDGSFYDKRKDEAEIKEDILDRESDN*
>TRINITY_DN16479_c0_g1::TRINITY_DN16479_c0_g1_i1::g.28461::m.28461 TRINITY_DN16479_c0_g1::TRINITY_DN16479_c0_g1_i1::g.28461  ORF type:internal len:215 (+) TRINITY_DN16479_c0_g1_i1:2-643(+)
PHRASFNISPVSDGEGQSRGCHSPVSPIPFQGMSPEENAEFCPKFADSPGFSPIRPPKTP
IRKMLRKSQEESYLQDECSGSDEESITPVSNNPRLESHSLTPVECLSPIHKTPKQRNASS
TVKSHSCTDLKHSAMDFESAGSPHRGRYTNNIMTSSLCDTHDFSSSDVDFHDETHLWTSS
SNQDTGYQTASLQSTNPESVSQHTNLTNQFSSLP
>TRINITY_DN16485_c0_g1::TRINITY_DN16485_c0_g1_i1::g.28462::m.28462 TRINITY_DN16485_c0_g1::TRINITY_DN16485_c0_g1_i1::g.28462  ORF type:internal len:101 (+) TRINITY_DN16485_c0_g1_i1:3-302(+)
VIAHPSFHNVGYKECEKILDPMDQGECIIRPSSKGADHLTVTWKVADGILQHIDVKEEGK
QNAFSLGSSLLINGDEFEDLDEIIARHIQPMASLVRDMFN
>TRINITY_DN16486_c0_g1::TRINITY_DN16486_c0_g1_i1::g.28456::m.28456 TRINITY_DN16486_c0_g1::TRINITY_DN16486_c0_g1_i1::g.28456  ORF type:5prime_partial len:127 (+) TRINITY_DN16486_c0_g1_i1:1-381(+)
LFIPPSRYVFSEAEVFTIVDTDSDSDLDDIDTSCTDRDTTSESAIDTSVNADSSGALIDP
TADEEQKHANNSELVVENVTDGDDKIKQTEEETNDLNLVNTQVNGQVISDVPVDSVISKE
PDTGVK*
>TRINITY_DN16489_c0_g1::TRINITY_DN16489_c0_g1_i1::g.28448::m.28448 TRINITY_DN16489_c0_g1::TRINITY_DN16489_c0_g1_i1::g.28448  ORF type:internal len:139 (+) TRINITY_DN16489_c0_g1_i1:3-416(+)
SLEEAERMDEKYKKAKAKEKAKQKRLKELDEQDRQNLVTNNITTAVIGEQEEDIFRAPRS
SRSLLGLTNGGFNSGGPLSPHNRHNISPRSGDEDGDAFPHLPRSSRQQLPPLQTPIGTKF
MEDGGGGSGGQSGKKRNK
>TRINITY_DN1648_c0_g1::TRINITY_DN1648_c0_g1_i1::g.38971::m.38971 TRINITY_DN1648_c0_g1::TRINITY_DN1648_c0_g1_i1::g.38971  ORF type:3prime_partial len:101 (+) TRINITY_DN1648_c0_g1_i1:62-361(+)
MKKAHLHKWRNQNLLREGESPPGCQEPKNEIEEAYPRYNGYHYVLTQLPIETDHTSDMDH
CHNGSLDLSRSGPYRDLNSTISMNNAQPLVRPPSYHNNGC
>TRINITY_DN16512_c0_g1::TRINITY_DN16512_c0_g1_i1::g.12505::m.12505 TRINITY_DN16512_c0_g1::TRINITY_DN16512_c0_g1_i1::g.12505  ORF type:internal len:164 (+) TRINITY_DN16512_c0_g1_i1:3-491(+)
GNQNNIERSEIRNNKARRFYFVAINGRCRQINTHQKMALPAEKISELKQIIHNQLSQSDV
QCKIKEMLSESLHEEVAGQGHLMGEHEIMSRLKQRGVVDNILQQIQFDGGAEAKRPATHF
KEKENMFENIGASKTNIDPGRRYLYVYIKAGKAFLEHIDEFND
>TRINITY_DN16515_c0_g1::TRINITY_DN16515_c0_g1_i1::g.12495::m.12495 TRINITY_DN16515_c0_g1::TRINITY_DN16515_c0_g1_i1::g.12495  ORF type:internal len:171 (+) TRINITY_DN16515_c0_g1_i1:2-511(+)
DTAVVLEKYMGKNIWKVMLPSESGPGPVNITASSNDGSATITDVLFGDVWICSGQSNMQF
TLSMAYNSSEEIEDAVNYPDIRLFTAAERWSNMSQYDLLGIDEKWTPPNNDSVGHSDWSY
FSAVCWLYGKYLYKHLNYPIGLIATTWGGTPIESWSSTDAINTCSEPGRS
>TRINITY_DN16518_c0_g1::TRINITY_DN16518_c0_g1_i1::g.12502::m.12502 TRINITY_DN16518_c0_g1::TRINITY_DN16518_c0_g1_i1::g.12502  ORF type:5prime_partial len:234 (+) TRINITY_DN16518_c0_g1_i1:2-703(+)
RHFEGTLKCKFCCKMFKAELDRRKHELTHTGEKQFFCPMCSQGFAQLWPYYKHMWKKHNI
RKEEAKEVKIKNPDLVFMRNKYGTDVDIGKNEQDAKLREPVEYHVYVQTDPGENNENSNT
NTEQSSYQQDSNSGIGIDNAVVPHGSDLVEHVYGEQHRDMYETEHHMYVGDGVSVDEADV
IDGVVGQAGNAGGRVQQGNVVILTEYADIEEYAKGYSRNLNIGEVETSLIGNL*
>TRINITY_DN16520_c0_g1::TRINITY_DN16520_c0_g1_i1::g.12499::m.12499 TRINITY_DN16520_c0_g1::TRINITY_DN16520_c0_g1_i1::g.12499  ORF type:5prime_partial len:223 (+) TRINITY_DN16520_c0_g1_i1:3-671(+)
AYMMASANDSKWQKDAADQNFDYMFKLLIIGNSSVGKTSFLFRYADDSFTSAFVSTVGID
FKVKTVFRQDKRVKLQIWDTAGQERYRTITTAYYRGAMGFILMYDVTNEESFNAVQDWCT
QIKTYSWDNAQVVLVGNKCDLEDERVVSTERGKQLADQLGLEFFETSAKENINVKAVFER
LVDIICDKMSESLDSDPTLVNSQAKGTRLTENPNPVQSGCQC*
>TRINITY_DN16542_c0_g1::TRINITY_DN16542_c0_g1_i1::g.12501::m.12501 TRINITY_DN16542_c0_g1::TRINITY_DN16542_c0_g1_i1::g.12501  ORF type:internal len:209 (+) TRINITY_DN16542_c0_g1_i1:3-626(+)
NISGSLETRLQWTYGQAASAMFTTTATTVLALLMTATSTIPFIASFGIFGALVVTMDYVL
VISWFPVTVIVYTTYFEKGCWAKCCSCLPGCRVDATPPGEPVPERKSVIFIRDRIAPVFF
KYRHLMFGTGMLLIVAMCAVLGVLYEIAEDFPDFYVPAHPFAAYTAITRDKFFTADDWKH
SVTMVYGLDPDAPVNRSLNGQLTLDIQN
>TRINITY_DN16545_c0_g1::TRINITY_DN16545_c0_g1_i1::g.12509::m.12509 TRINITY_DN16545_c0_g1::TRINITY_DN16545_c0_g1_i1::g.12509  ORF type:complete len:154 (+) TRINITY_DN16545_c0_g1_i1:29-463(+)
MAFTFVAACYILALILTAILIFFAIFHIIAFDELKTDYKNPIDQCNSLNPLVLPEYFIHI
FFNVLFVFSMEWVTVVINVPLVAYHIRRYSNRPVMSSPGLYDPTTIMNADELNRAQKEGW
IKLAFYLISFFYYLYSMIYVLVSS*
>TRINITY_DN16553_c0_g1::TRINITY_DN16553_c0_g1_i1::g.12507::m.12507 TRINITY_DN16553_c0_g1::TRINITY_DN16553_c0_g1_i1::g.12507  ORF type:5prime_partial len:177 (+) TRINITY_DN16553_c0_g1_i1:2-532(+)
QNTWLRHLCDVADCWVEWVFNLGLVFLWLGLTFLLPVPGCPRGYLGPGGLANDGPAGTNV
SLCTGGAAGYIERMVLGVTHIKQISTCKEIYDTTILQDPSGLLGTLNSCFICFLGLQAGK
IHMIFPDWKARVKRFIIWGILLGIVTLVLCEGKKNGGFIPINKSLWDEFDLCVYCT*
>TRINITY_DN16554_c0_g1::TRINITY_DN16554_c0_g1_i1::g.12497::m.12497 TRINITY_DN16554_c0_g1::TRINITY_DN16554_c0_g1_i1::g.12497  ORF type:5prime_partial len:290 (+) TRINITY_DN16554_c0_g1_i1:3-872(+)
ATSHWFKYQEHKPGNMKTFSTAIRKELMLLQSSLPKGILVKGFEDRMDLYSVLIQGPACT
PYEDGLFAFDVQLPSNFPSAPPVFHYLSFCNERLNPNLYENGKVCISLLGTWSGKGNEVW
TNKSNLLQVLVSIQGLILVSEPYFNEAGYERQRGTQHGQENSKMYNELAILKLVQSMTKM
AVTPPTMFVEETKSHLQKHAQNMVDRIEHWINLSANERLETNPENSIGSGSQSESSSATG
DQPAETAVTIATKPDFPLLPASKGFCLTVKKNIDIFKTVLAEHIFKKDI*
>TRINITY_DN16558_c0_g1::TRINITY_DN16558_c0_g1_i1::g.12503::m.12503 TRINITY_DN16558_c0_g1::TRINITY_DN16558_c0_g1_i1::g.12503  ORF type:internal len:122 (+) TRINITY_DN16558_c0_g1_i1:2-364(+)
SYISFDILRRVMSDYFNYNVVYAMNITDVDDKIIKRARQNYLWENYLSENRSWNTIIEDT
AAAMKPFAVKLAAETDPDKQAMYQRMKAKVIAAVTNMEMVMKNNEADETMVTESKSYLVQ
A
>TRINITY_DN16563_c0_g1::TRINITY_DN16563_c0_g1_i1::g.12511::m.12511 TRINITY_DN16563_c0_g1::TRINITY_DN16563_c0_g1_i1::g.12511  ORF type:5prime_partial len:136 (+) TRINITY_DN16563_c0_g1_i1:2-409(+)
DRRGNRDAKDEDKFKGSLSEGMFVKKEDSDEDVNLADIDPDDEEDEETVIERRRKEREAL
LQKLKQTAPQPETEIATDVVEPEVEEEKPAQPAVPDDFVEEEYKEEIQPFEPPQASVEQD
QEIPRSPDAPESPDS*
>TRINITY_DN16569_c0_g1::TRINITY_DN16569_c0_g1_i1::g.12494::m.12494 TRINITY_DN16569_c0_g1::TRINITY_DN16569_c0_g1_i1::g.12494  ORF type:internal len:147 (+) TRINITY_DN16569_c0_g1_i1:3-440(+)
EVDRSLVKPFSLFVLDGALEAITCLHDKGWVHKDLHAGNVMLQKASNDTMQVKVLDFGMA
GPLEGPFGLDFRGFQADIAQVLRLFSGLYTSMEFDNVRDIQHNWRAGLSDMANMLQMSME
DRGELFCLMDAAMKVLTPSDVEGYRR
>TRINITY_DN1656_c0_g1::TRINITY_DN1656_c0_g1_i1::g.38969::m.38969 TRINITY_DN1656_c0_g1::TRINITY_DN1656_c0_g1_i1::g.38969  ORF type:internal len:167 (+) TRINITY_DN1656_c0_g1_i1:2-499(+)
GAVATVLGDAVTPEIAAAWTEAYGFLAHVFITRENALRDELAAREGGFDGWKPFVVAHKS
KANASGSMVSLVLKPADGSAAPRFAGGQYLSVRCDPGTGMTTRNYSLCGEPDGVALRITV
KRSAAPKLAEVGSVSAHLHDAVAVGDTLDVGIPAGTFSFDQALADT
>TRINITY_DN16579_c0_g1::TRINITY_DN16579_c0_g1_i1::g.12506::m.12506 TRINITY_DN16579_c0_g1::TRINITY_DN16579_c0_g1_i1::g.12506  ORF type:internal len:101 (+) TRINITY_DN16579_c0_g1_i1:3-302(+)
DIEKASQTGTSGSEPQDKFKSSKERSKRNSMSKKQNLSRLEFSNDKFISEHSPMEDRPPG
TEELNLKRKENAEPLTGEESGDFFEEKIEREFIVRPNSAK
>TRINITY_DN16581_c0_g1::TRINITY_DN16581_c0_g1_i1::g.12498::m.12498 TRINITY_DN16581_c0_g1::TRINITY_DN16581_c0_g1_i1::g.12498  ORF type:5prime_partial len:347 (+) TRINITY_DN16581_c0_g1_i1:1-1041(+)
VCPQNMPDTVDDFISYLGLDPHQLFVLHQNDKELPVPVLPQPCTVRYLVENYLDINCVPR
RSFFEILLYFAKDELEKDKLQDFTSSEGQDDLFSYCNRVRRTLLEVLHDFPQTSAKIPFE
YLFDLIPVLQPRSFSIASSLKAHPNEIQLLVAIVNYKTRIQAPRRGVCSTWLSNLDPTKS
TRIPLWVKKGTIEFPSDDTPVIMVGPGTGVAPFRSFIEDRVSRNAGGCVLYFGNRYRRKD
FYFESEWNHYEEQGLMKLFTAFSRDDESGDKYYVQHAIKDSGAAIWKLLQQKAFFFIAGN
SKNMPDAVRDSLRHVIMTEGDVTEDQAKVYLTDMDASKQFQAETWS*
>TRINITY_DN16584_c0_g2::TRINITY_DN16584_c0_g2_i1::g.12510::m.12510 TRINITY_DN16584_c0_g2::TRINITY_DN16584_c0_g2_i1::g.12510  ORF type:internal len:154 (+) TRINITY_DN16584_c0_g2_i1:3-461(+)
LGQYIIQFAREQHSSMPIGPPAHHGDTYFPSFSDTPIGVKGIGEVVYADKKQLVKVARIW
DGLKTQYQIESTLAKHYREEGVILMEFRNLLKIQGFRYNNEFQWVKVTHLGNGMSGKCHL
ATDFETEFKFCVKEIHISNYEKEEVELWSELDH
>TRINITY_DN16587_c0_g1::TRINITY_DN16587_c0_g1_i1::g.12493::m.12493 TRINITY_DN16587_c0_g1::TRINITY_DN16587_c0_g1_i1::g.12493  ORF type:internal len:125 (+) TRINITY_DN16587_c0_g1_i1:3-374(+)
LSTPSDNLNSDANSGSVGESGQCSSAASSPSSNISNSDIPNGKNLTFSPEQVACVCEALQ
QKGDIDRLARFLWSLPPSELLRGSEAVLKARATVAYNRGSYRELYAILESHNFDSSNHAF
LQNL
>TRINITY_DN16592_c0_g1::TRINITY_DN16592_c0_g1_i1::g.12508::m.12508 TRINITY_DN16592_c0_g1::TRINITY_DN16592_c0_g1_i1::g.12508  ORF type:internal len:145 (+) TRINITY_DN16592_c0_g1_i1:1-432(+)
GRFNVCYEKDSSDVVDEEDRRCGKNCGQNAFCNRRGRCQCDAGYVGDGTNCLGMCLCTGT
GDPHYSQFDITDRKDMIHFMGACKYILSQLNTKERPECNFRVEVKNENLNGDYNVAWTRL
VDVFVGGDRITLGPGLTVKLNGVL
>TRINITY_DN16593_c0_g1::TRINITY_DN16593_c0_g1_i1::g.12496::m.12496 TRINITY_DN16593_c0_g1::TRINITY_DN16593_c0_g1_i1::g.12496  ORF type:internal len:221 (+) TRINITY_DN16593_c0_g1_i1:2-661(+)
LKTGGKQEVVIVKSGGRQTVQLAQEGSTKNYDLLSSSLAQAQIDLDPFQFIEEVQQQSSA
KSDEGPMNVVVHTEQVNTEPAKSVESVPNVQSEQVVVQKVITAPTANTSPSIRIQPSSFV
PIQEVVKTTVAKPSTINITASKQVHVPTCPSVTMIPRSSASSIHVTVEPSGLDTSHMKIE
DFTSQQLTEKGDYVGVDHMEEIGTVDSPPSTAGSSGLSDS
>TRINITY_DN16595_c0_g1::TRINITY_DN16595_c0_g1_i1::g.12500::m.12500 TRINITY_DN16595_c0_g1::TRINITY_DN16595_c0_g1_i1::g.12500  ORF type:5prime_partial len:241 (+) TRINITY_DN16595_c0_g1_i1:1-723(+)
KPDGMAMGSSVNEVAPIWLPFLILYGVISASISALAVIAYWQLPPFRVWYAQPINKFWLV
WIILVVCSGGMIAMMLFPGADGVMGWGMLKYDGAFKGAVWTAANEVNTQIIVLLFTMAAL
VNLPPALTEMFLTFSHPNDVGRLFPRPVTLRERRTFLVFANLNAIFMFPLTFSTWMIPVE
RRPFIYTAIFLPLSFGCGIAAGSYLACATSKALRRGPSSSNEAYADHVPSKGTVRGFTGP
*
>TRINITY_DN16598_c0_g1::TRINITY_DN16598_c0_g1_i1::g.12491::m.12491 TRINITY_DN16598_c0_g1::TRINITY_DN16598_c0_g1_i1::g.12491  ORF type:internal len:247 (+) TRINITY_DN16598_c0_g1_i1:2-739(+)
EWLSLPPIKGKKPKKKKTTKQRANGSDGCYCWSFLKTFLLLMVVGLVSLLTFVTVWLSTE
LSDVREKLGQVESRSMMSVEDVQKLYTQMSTTNKSLEMERKTLNQVLANISSINTTISKL
SETVDKLSVGLKSAPELKQLPDKLQAVSKSLAAMGSDVSGMKDTVDSVAPFMKDTNTKFD
SLNKQITDLQKSPDDDAASSVNDLSPDLANLVQKLPLQLQDINTTVSSQISVMMKSLSQY
EERFIQ
>TRINITY_DN16598_c0_g1::TRINITY_DN16598_c0_g1_i2::g.12492::m.12492 TRINITY_DN16598_c0_g1::TRINITY_DN16598_c0_g1_i2::g.12492  ORF type:internal len:219 (+) TRINITY_DN16598_c0_g1_i2:2-655(+)
FHVYIHLDVLTSRCLYACCAGLTWMHVEMRKDLETMRQGLQAVESRSMMSVEDVQKLYTQ
MSTTNKSLEMERKTLNQVLANISSINTTISKLSETVDKLSVGLKSAPELKQLPDKLQAVS
KSLAAMGSDVSGMKDTVDSVAPFMKDTNTKFDSLNKQITDLQKSPDDDAASSVNDLSPDL
ANLVQKLPLQLQDINTTVSSQISVMMKSLSQYEERFIQ
>TRINITY_DN16599_c0_g1::TRINITY_DN16599_c0_g1_i1::g.12504::m.12504 TRINITY_DN16599_c0_g1::TRINITY_DN16599_c0_g1_i1::g.12504  ORF type:internal len:159 (+) TRINITY_DN16599_c0_g1_i1:3-476(+)
RGAECNIIITQPLRISAISIAERVANERAENLGTSCGYSVRFETVMPRPYGAIMYCTVGT
FLRRLENGLRGVSHVIVDEIHERDLNTDFLLVLLRDMVNAFPDLRVVLMSATVDTTLFTD
YFNNAKVVEVYGRTYPVQEYYLEDCIQMLNFIPQPNDR
>TRINITY_DN16601_c0_g1::TRINITY_DN16601_c0_g1_i1::g.38006::m.38006 TRINITY_DN16601_c0_g1::TRINITY_DN16601_c0_g1_i1::g.38006  ORF type:internal len:128 (+) TRINITY_DN16601_c0_g1_i1:3-383(+)
DISRLCVHLLGLKESHISEKDDRLKTIDEVELWISKCPLFLKFFDRVFSEVFFPGETFTR
EMQSLMPNVTNVDWNKTHTILDELSISYINYHLPSVHQSEWRLLYSNSLHGDSFSQLVRF
ISGKGPN
>TRINITY_DN16607_c0_g1::TRINITY_DN16607_c0_g1_i1::g.38017::m.38017 TRINITY_DN16607_c0_g1::TRINITY_DN16607_c0_g1_i1::g.38017  ORF type:3prime_partial len:187 (+) TRINITY_DN16607_c0_g1_i1:11-568(+)
MCIRDSPMPINYAYVEYFLKIQIIFIFQELAVINRSRRQATCSTGMITELLCISAKDFVK
IFMSGGIKSVTDPDQNTFIRSIPFLKHWPIECLSSNPQACMFHFFARGQVIVRDSNHSDW
IYIVKSGSLSVLKKLAEVRPKNSKKETESDSEDEVNSKPKNKTFGTWNFRLKKKKRRDSE
TSKEVF
>TRINITY_DN16608_c0_g1::TRINITY_DN16608_c0_g1_i1::g.38000::m.38000 TRINITY_DN16608_c0_g1::TRINITY_DN16608_c0_g1_i1::g.38000  ORF type:5prime_partial len:119 (+) TRINITY_DN16608_c0_g1_i1:1-357(+)
DLFISPFIYHCHCTLHSLLSPFHSPLSIVLISPSIHLKVCPYLTFNSPLAYLTLLRTLSI
VQISPIIYHGTNLSHYILWSKTLSSFAMAQISPTICHGPDISNHLQWSKSLPQLADLL*
>TRINITY_DN16609_c0_g1::TRINITY_DN16609_c0_g1_i1::g.37996::m.37996 TRINITY_DN16609_c0_g1::TRINITY_DN16609_c0_g1_i1::g.37996  ORF type:internal len:134 (+) TRINITY_DN16609_c0_g1_i1:2-400(+)
QAIVLATEVIAAKNTLLAQAQREMELSVSSKTSQLALYKAQFEPRIMVDTLWAALTSAKL
HKEEDEKQARKWRTLLRDVLHEGKLTAAAKADLDDLGGAAEEPTVINDLGSLSRLLSLPY
YFGFTIVLKGTGW
>TRINITY_DN16609_c0_g1::TRINITY_DN16609_c0_g1_i2::g.37997::m.37997 TRINITY_DN16609_c0_g1::TRINITY_DN16609_c0_g1_i2::g.37997  ORF type:5prime_partial len:196 (+) TRINITY_DN16609_c0_g1_i2:2-589(+)
QAIVLATEVIAAKNTLLAQAQREMELSVSSKTSQLALYKAQFEPRIMVDTLWAALTSAKL
HKEEDEKQARKWRTLLRDVLHEGKLTAAAKADLDDLDGAAEELTVISDLGSLPNRLASPH
QSGATDVGGTGWRIGTSPSPHLATALVLSANVRTLQANGVESLRGDVIYLDRQFKESHRF
DMGALRWVKGRANAP*
>TRINITY_DN16610_c0_g1::TRINITY_DN16610_c0_g1_i1::g.38010::m.38010 TRINITY_DN16610_c0_g1::TRINITY_DN16610_c0_g1_i1::g.38010  ORF type:5prime_partial len:174 (+) TRINITY_DN16610_c0_g1_i1:3-524(+)
AIALGYLSYNHVAERQLLNKCRADQVLMKILLHYTKKSKVSPAFLEGWRHYKKIGLPPIP
EGQNLITMKASGSESPRPITVISLTGSSANSASNLHSTSNLNLEEGPLTDRTSRMSHRSR
SNSNSQLAMEEDVQRSSQHSQQSARRSSLMNGDLQVQSADISVQREGTGLTEA*
>TRINITY_DN16611_c0_g1::TRINITY_DN16611_c0_g1_i1::g.38003::m.38003 TRINITY_DN16611_c0_g1::TRINITY_DN16611_c0_g1_i1::g.38003  ORF type:3prime_partial len:274 (+) TRINITY_DN16611_c0_g1_i1:145-963(+)
MAMELTVRHGTIPPPRRNNNTEILPSPDMESRHFKRQFSETEYSPMDTPRKNKRKLSEPK
RRTTDFSIKRLCPDSPGSACSESGRSEESTPERGQVDPLRDSPDSVSPPGITNDKESLHS
QLKPPFVFPDLRHHPYFIPQFYCNRFPSYPGNEHLAPFHPGLGGGIPTGVNDPVTSGAVR
HINSPSSPDSSLHNCVNNTVSKASHKVSNVKHKPPSLQESFADTSRDEDNDSPDSSKDSK
KNRKNYKNMTRERRVEANARERSRVHTISAAFE
>TRINITY_DN16617_c0_g1::TRINITY_DN16617_c0_g1_i1::g.38024::m.38024 TRINITY_DN16617_c0_g1::TRINITY_DN16617_c0_g1_i1::g.38024  ORF type:internal len:196 (+) TRINITY_DN16617_c0_g1_i1:3-587(+)
PPRHQPGSARSLANLFAHAQPVGCAGPGSASPSLSTSGPPHLLRGPSSGFDRADVRLLRN
HDANVQIPDQIGLWLTDRGNYAPNAQLASHRPQRILYTARVSLRFKDHIVAQSPCAYALA
CPFPVMIFQYAYDLWRVYTCAGCPAGVSSWDQPILWHSKGYDLRAYFHVYNNRVEVNYPT
VRCPWGVLGCGSWNA
>TRINITY_DN16619_c0_g1::TRINITY_DN16619_c0_g1_i1::g.38020::m.38020 TRINITY_DN16619_c0_g1::TRINITY_DN16619_c0_g1_i1::g.38020  ORF type:internal len:138 (+) TRINITY_DN16619_c0_g1_i1:3-413(+)
QTNIRPCINCYNPVSQECFYIEEFPEPRKLDTYDCEDMACVVTDNNLIFAGGGNYIYHHL
FDDSEDDSFEELEYKEYVVQKDFYQFDSDHNEWVSKSPMLFPKSNFTLVSLKGKIYCFGG
LTENKHPTEIIEVYDIE
>TRINITY_DN16624_c0_g1::TRINITY_DN16624_c0_g1_i1::g.37995::m.37995 TRINITY_DN16624_c0_g1::TRINITY_DN16624_c0_g1_i1::g.37995  ORF type:internal len:180 (+) TRINITY_DN16624_c0_g1_i1:2-538(+)
HATISNNSGYVQNITENNSVQSKPSLFTGNPNSAFASPTHNSRAPPPVASKPTFQSNTMG
FRNLSTNVTNLAAIPDSCKSSNDALSDSSGHSLTPVSNAECVQQTNVCTTAIVVSKKDSF
SSNTSASTTMSFSSFRPAGKPNPADSVSNLLQYRSDSATSTSSYCSTPSSVKSVIYKPF
>TRINITY_DN16627_c0_g1::TRINITY_DN16627_c0_g1_i1::g.38018::m.38018 TRINITY_DN16627_c0_g1::TRINITY_DN16627_c0_g1_i1::g.38018  ORF type:5prime_partial len:330 (+) TRINITY_DN16627_c0_g1_i1:1-990(+)
WHAQGLIMFIGQRLPLYIILLYPVFIYTASVAVAHSGMRWWAQPFAVGLSVVILDLPYDI
LGIKNLFWTWHDTDPNIYDRHYWVPWTSYYFHASFACSFTAVFHGSHKLLAPNKEMYQYS
GFFKETICCLLASMLGFPLGVIQFVCMYHPLHDSYGIHTEVCVMVLVVVYGLITWMGDRS
VDRSSSGNKIMPLDEIITEVIVHYTFFLYLVFTSKPESDVVTGLHEPTGPCNETESVLTP
FGHVLSKSKYLCLENYDEKVFDFHCVDKLPSEGQRWYTICGMPYDNHMEYIIIICTVCLL
GLVWYWNFLRRSCLLPGSPRHHHKHMKQH*
>TRINITY_DN16629_c0_g1::TRINITY_DN16629_c0_g1_i1::g.38019::m.38019 TRINITY_DN16629_c0_g1::TRINITY_DN16629_c0_g1_i1::g.38019  ORF type:complete len:235 (+) TRINITY_DN16629_c0_g1_i1:3-707(+)
MASPTIQRKQGSLLKNIHISLYRPGCQTYMVHGDYEYYHYGCDGQDDRGWGCGYRTLQSI
CSWVKCQQLRAPTSKTKIPNEIPCIAEIQKTLVAIGDKDIAFHGSREWIGSVEVCMCLDH
LYDVPCKILHVQSGKDLCSHLEDIIDHFNTFGSPVMMGGDSDSSSKGILGVCRDPPALLV
MDPHFYGHNAISGIYLQEHSWIKWQYLNEFSKHSFYNFCLPQLIGTTENDVHTH*
>TRINITY_DN16631_c0_g1::TRINITY_DN16631_c0_g1_i1::g.38016::m.38016 TRINITY_DN16631_c0_g1::TRINITY_DN16631_c0_g1_i1::g.38016  ORF type:internal len:150 (+) TRINITY_DN16631_c0_g1_i1:3-449(+)
QALLIPSSDSARNHDLSPVSLRRSNSSPSILSGSSDTLSPRESISDIVQFGPLTKGDKQK
SEMKSSVESNKSSISFDGKGGDVNVNDTKKVADKNVGKTADKLSTDKQESDKFSKSLQQP
SVSKMETKKEKPTCPSVTQTDLCSGTDQE
>TRINITY_DN16642_c0_g1::TRINITY_DN16642_c0_g1_i2::g.38007::m.38007 TRINITY_DN16642_c0_g1::TRINITY_DN16642_c0_g1_i2::g.38007  ORF type:internal len:132 (+) TRINITY_DN16642_c0_g1_i2:3-395(+)
ETLAINSISWVLLLFLFAIMRRLAWDYGRIALVSRHEEKQQISPDGRKENQYNVWTSLFY
GEHEGNRLHGSMESLDTQLHAQDRGFCSWIVAFVRVKDSDIVKKCGQDALQYITFQRYLL
LYLTIVCVLST
>TRINITY_DN16647_c0_g1::TRINITY_DN16647_c0_g1_i1::g.38004::m.38004 TRINITY_DN16647_c0_g1::TRINITY_DN16647_c0_g1_i1::g.38004  ORF type:internal len:102 (+) TRINITY_DN16647_c0_g1_i1:1-303(+)
PDMSLNDLDYSITYELCTNFDIDRSWEPLAAVIGYKTSDIQIFELECRRPDGSPAKKLLW
DWGTRGGTVRDLYNKLGLINRTQSMRLLEHIMNLDKKKVGN
>TRINITY_DN16647_c0_g2::TRINITY_DN16647_c0_g2_i1::g.38005::m.38005 TRINITY_DN16647_c0_g2::TRINITY_DN16647_c0_g2_i1::g.38005  ORF type:internal len:175 (+) TRINITY_DN16647_c0_g2_i1:2-523(+)
EADMRENEKESREGNEKKSNNLLCMPSSESMSFNPNSLPVPKMKKCSTSSSSLTDNASVE
VDVNLNTSNEKSDKNSDKQKIINKLGLVPDQGAASMEISKCRADGPPSTKGNLGAASSSM
RNSFERARSVVEEEYGSQTSCMSQLNQSEKEIVRALMSTPHYTYKELSQATDGF
>TRINITY_DN16648_c0_g1::TRINITY_DN16648_c0_g1_i1::g.38009::m.38009 TRINITY_DN16648_c0_g1::TRINITY_DN16648_c0_g1_i1::g.38009  ORF type:internal len:215 (+) TRINITY_DN16648_c0_g1_i1:1-642(+)
TQISWPSKLKIGAKSKKDPHIKVIGLPDDVRVAKDLIMAVLDTKSNRATLKMDVSHTDHS
HVIGKGGNNIKRVMHETGCHVHFPDSNRGNNVQEKSNQVSIAGQPLGVEAARVHIRELLP
LVFMFELPITGIPIQVPDVQSPTMQQIQKQYSVSVSFRQRARMYATTVIVRGSVCNEKLV
KEATLKMMEILIGNIASPLQVSMQLEIAPQHHLF
>TRINITY_DN16649_c0_g2::TRINITY_DN16649_c0_g2_i1::g.38014::m.38014 TRINITY_DN16649_c0_g2::TRINITY_DN16649_c0_g2_i1::g.38014  ORF type:internal len:119 (+) TRINITY_DN16649_c0_g2_i1:3-356(+)
FRDIATIVSDKCVNPDTNRPYTVTMIEKAMKDLHFSVKPTRNTKQQALDVIKQFKDKETI
NIQRAYMRLKLVIPAREGKKLQKKVKKIATKVEQDDFDEDLEMVILIDPGSFREVEEL
>TRINITY_DN16650_c0_g1::TRINITY_DN16650_c0_g1_i1::g.38022::m.38022 TRINITY_DN16650_c0_g1::TRINITY_DN16650_c0_g1_i1::g.38022  ORF type:5prime_partial len:162 (+) TRINITY_DN16650_c0_g1_i1:2-487(+)
GGVCLGITHDQGRLLVTFTEPPKLEIMKLDGTVLKRFSVDPEGKDLFNRPRYVIKYIDDT
IFVSDFTRSTATNLTMDGEIKKTFSDELAASGMTLDNIGCVYICNQAEKTIKVLLPDSDS
FHELLTNKDGLSVTNCIGHCSREDKLYVGMKCDSVKIYKLT*
>TRINITY_DN16651_c0_g1::TRINITY_DN16651_c0_g1_i1::g.38001::m.38001 TRINITY_DN16651_c0_g1::TRINITY_DN16651_c0_g1_i1::g.38001  ORF type:internal len:139 (+) TRINITY_DN16651_c0_g1_i1:1-414(+)
CNCPSGFDGEDCTNEIDIYFQMDFPSTASTTDYAKVSIDRDLTAATVCFWMNTDDSKNQG
TPFSYATTEGNNTFTLTDYEGFVFYVNGQGVTTTVKANDGQWRHVCVIWSSNRGSWKIYI
DGIPMDSGRNLASGQTIK
>TRINITY_DN16668_c0_g1::TRINITY_DN16668_c0_g1_i1::g.38015::m.38015 TRINITY_DN16668_c0_g1::TRINITY_DN16668_c0_g1_i1::g.38015  ORF type:internal len:109 (+) TRINITY_DN16668_c0_g1_i1:2-325(+)
VRQTCNLIFSLCRWNDGLASAIVNMIFGAIKKLNPEQSQPFFKLMSMLVEFVGGPPGMPP
FTQYLLQRFWELAICNPVACLDWMANQVTRNKIANHYMLNPLETGVEQ
>TRINITY_DN16673_c0_g1::TRINITY_DN16673_c0_g1_i1::g.38008::m.38008 TRINITY_DN16673_c0_g1::TRINITY_DN16673_c0_g1_i1::g.38008  ORF type:internal len:123 (+) TRINITY_DN16673_c0_g1_i1:1-366(+)
DPIHKVVFVNEDNVAERSRILYEQYRITAEIYRRHGLTAEDDDSKVQLFLPIFLGEDFSF
TSDDEFELIYTNYKMLFDHINANKDWKTTIKFGTLKEYFSLIRQYQSDRNTIDGSRFPTL
AG
>TRINITY_DN16679_c0_g1::TRINITY_DN16679_c0_g1_i1::g.37999::m.37999 TRINITY_DN16679_c0_g1::TRINITY_DN16679_c0_g1_i1::g.37999  ORF type:3prime_partial len:308 (+) TRINITY_DN16679_c0_g1_i1:222-1142(+)
MPSKQLRDLIKETISSIPWQTKLQDTLPAERVPVVLHEPAILAGYRVPFQPWKYYFYSLF
QLHNETANVWTHLIGCCIILHKLYGYFNEFDVYTDHVLSTLLVVGITCLIGLFTSAIVHL
LHAKSPYIHFVAFMGDYIGAAFCSFGCGIAALYGCADETTYRAMVDWYLPFLTITSYLTL
INLLLAKIWYGHDPHNMKRKYMFVFGMSIQGLVTMAPWVPRYVKCFYDNACDMLSVNQLV
VITVIFVAQAVMFAAHQPEKTWPGKFDIVGHGHQIFHVLVVINHVLLLDTIYNDNKIGIS
GHNELNL
>TRINITY_DN16682_c0_g1::TRINITY_DN16682_c0_g1_i1::g.38012::m.38012 TRINITY_DN16682_c0_g1::TRINITY_DN16682_c0_g1_i1::g.38012  ORF type:internal len:115 (+) TRINITY_DN16682_c0_g1_i1:1-342(+)
NTNIEKLKAIWSDFKPDQAMKFSVVKAMTWVDRCIGVDEDQEDIARTKIKSVVEDSLKNG
LDPTKRWLTSVNSFIEGTINKHLSTAHATKSEKENLLEEYQSKRSHVNAERRKK
>TRINITY_DN16682_c0_g1::TRINITY_DN16682_c0_g1_i2::g.38013::m.38013 TRINITY_DN16682_c0_g1::TRINITY_DN16682_c0_g1_i2::g.38013  ORF type:5prime_partial len:109 (+) TRINITY_DN16682_c0_g1_i2:1-327(+)
NTNIEKLKAIWSDFKPDQAMKFSVVKAMTWVDRCIGVDEDQEDIARTKIKSVVEDSLKNG
LDPTKRWLTSFNIFIRSTIDKHISTAHATKSEKETLLKKYQSKKKSYG*
>TRINITY_DN16684_c0_g1::TRINITY_DN16684_c0_g1_i2::g.38023::m.38023 TRINITY_DN16684_c0_g1::TRINITY_DN16684_c0_g1_i2::g.38023  ORF type:5prime_partial len:227 (+) TRINITY_DN16684_c0_g1_i2:3-683(+)
EMLLHKKEFKLKKGSGFHLDQFILGVMTFVCALFGLPWMCAATVRSVAHVSALSVMSRTH
APGEKPKLLEVKDQRVTNIVMNLLIGTSLLWGPVLRAVPMAVLFGVFLYLGVSAISGVQL
YKRIKLLFMPVKHHPGKSYVRRVRTFKMHMFTIIQIILVVILWIVKSTIAAIAFPLLVFM
MVPFRLKLMPKIFTHEELEVLDKEEEDSDDEEDEDPDFYQLAHMPI*
>TRINITY_DN16689_c0_g1::TRINITY_DN16689_c0_g1_i1::g.38021::m.38021 TRINITY_DN16689_c0_g1::TRINITY_DN16689_c0_g1_i1::g.38021  ORF type:internal len:184 (+) TRINITY_DN16689_c0_g1_i1:1-549(+)
WYDDGKIGIFLHWGVFSVPSYINEWFWYEWKTFKNKDALAYMKNNFKSDFTYADFAPMFT
AEFFKPDQWADIFNASGAKYVVLTSKHHEGFTNWPSKYSFSWNSMDVGPKRDLVGELAAA
VRKKPDIKFGVYHSLFEFYNPLYLQDEANNYTTNRFVKFKTMPELYELVNKYKPDVIWSD
GDW
>TRINITY_DN16691_c0_g1::TRINITY_DN16691_c0_g1_i1::g.38011::m.38011 TRINITY_DN16691_c0_g1::TRINITY_DN16691_c0_g1_i1::g.38011  ORF type:internal len:157 (+) TRINITY_DN16691_c0_g1_i1:1-468(+)
LSDMNKFPTMQTFHTAKTRLFFNFYSYGDTQVYTVNGAWIVGADIVASNGVVHVINRYIA
PLQSQKTVAQYMQSPDLPHLSFHSIMLASIIDPVLKDATNSSSNRFTVFAPHDRYINNMP
SYGQDVLFNSTALLKTVFWAHVVETHIMYIPRLGDI
>TRINITY_DN16693_c0_g1::TRINITY_DN16693_c0_g1_i1::g.38002::m.38002 TRINITY_DN16693_c0_g1::TRINITY_DN16693_c0_g1_i1::g.38002  ORF type:5prime_partial len:113 (+) TRINITY_DN16693_c0_g1_i1:1-339(+)
ADTKKSCRFDWFQTSPNVTISVFSKVAVPDQCWVEVNQITCNIHIVFEGGKSLFEKSIVL
RDAILPEKSEVKMMGTKVEIVLKKAESFSWPALEHVQEKENNSQENGEKAES*
>TRINITY_DN16700_c0_g1::TRINITY_DN16700_c0_g1_i1::g.38083::m.38083 TRINITY_DN16700_c0_g1::TRINITY_DN16700_c0_g1_i1::g.38083  ORF type:internal len:187 (+) TRINITY_DN16700_c0_g1_i1:3-560(+)
GGQQRPTDNQRRINYNQQPKYVEPDNINQERKGYQALESGSYRVRSSSSPKTHSTQDAIN
RFRDGYAKDKNTYTTNKVDSNTKADDIQRVASRDRNYNIPKGTKHVNSNGQTGNHVNGVP
QAGSQYYSYPSRTGGQVYNRQYQQTRRQYQSYDRNVVQSTRTKLTIPNTIDEVNFHWTIS
GFTECS
>TRINITY_DN16703_c0_g1::TRINITY_DN16703_c0_g1_i1::g.38075::m.38075 TRINITY_DN16703_c0_g1::TRINITY_DN16703_c0_g1_i1::g.38075  ORF type:5prime_partial len:126 (+) TRINITY_DN16703_c0_g1_i1:1-378(+)
FEECQLCGKVYKKNQQDLYMDHVMLHENGDKFPCESCDKVFFSPQHLQVHGRIHEDERLE
QCAICSEEFYTSFQLASHMLRKHQESNMFSCDICKAKFVNISFMKSEVFFDGELSYFKCV
MCNNK*
>TRINITY_DN16704_c0_g1::TRINITY_DN16704_c0_g1_i1::g.38068::m.38068 TRINITY_DN16704_c0_g1::TRINITY_DN16704_c0_g1_i1::g.38068  ORF type:internal len:158 (+) TRINITY_DN16704_c0_g1_i1:1-471(+)
IEPLLMIQSIELPNAKYMCEGSGVIYIASTNHVWRLSATPIANQIRQLLQNKEFELALHL
ANMTDEPESEKESRISQIQTLYAVNLFCKLKFEESMNIFVKLDTDPSHVIGLFPNLLPQE
FRKQLDYPEKLPDLEGGDLEKGLLALTDYLNDKKRML
>TRINITY_DN16710_c0_g1::TRINITY_DN16710_c0_g1_i1::g.38081::m.38081 TRINITY_DN16710_c0_g1::TRINITY_DN16710_c0_g1_i1::g.38081  ORF type:internal len:120 (+) TRINITY_DN16710_c0_g1_i1:3-359(+)
LHPDRWTEYSLEDVDTSDSANKQAAFEFLQERKKLREAGLKEENVDLDSNACSKGQFTFK
RPSKDKNGDKYKSDKQEELSLSAQKNMPDDKMDAVDEAVDDNNVDMETVVSGPCKDESR
>TRINITY_DN16712_c0_g1::TRINITY_DN16712_c0_g1_i1::g.38077::m.38077 TRINITY_DN16712_c0_g1::TRINITY_DN16712_c0_g1_i1::g.38077  ORF type:3prime_partial len:274 (+) TRINITY_DN16712_c0_g1_i1:261-1079(+)
MNEVISPDSDENRSNCGSQESSSREGFYMLRKDSVRRLTLVHLLTKESDISQVIETWMDL
IHRDATISHPKLTKEHLTVLLKALRDFVQDQNNNIIKNALDDVKAALDYDQTALMEIQLA
LYVFQEAVSMNLKVHDIQPHWMFAIDNLLRSATQAAITVLSPELGANLAGGYVDPDMGTS
GVPSTNSGKSASGVYRKSVNLEIRNQLESTEEENLTLLQQLLELQKSYNDILKKSILEKK
LQIEQIQELVSSRGSSSFLPFMSDSVPGTPSVP
>TRINITY_DN16719_c0_g1::TRINITY_DN16719_c0_g1_i1::g.38080::m.38080 TRINITY_DN16719_c0_g1::TRINITY_DN16719_c0_g1_i1::g.38080  ORF type:internal len:115 (+) TRINITY_DN16719_c0_g1_i1:1-342(+)
ARAAGTKPSPLVGPPYPAPTNNQSSSDSHQARIHRHRQLGRTKSAPLPIGHPFIQQQNML
LQQQQQQQQQRNAGIDPQQPDQILKDKLYVKQHIRQTVLQRTSSKTHMENVDEE
>TRINITY_DN16725_c0_g1::TRINITY_DN16725_c0_g1_i1::g.38069::m.38069 TRINITY_DN16725_c0_g1::TRINITY_DN16725_c0_g1_i1::g.38069  ORF type:complete len:106 (+) TRINITY_DN16725_c0_g1_i1:386-703(+)
MCLNYPRKVLKNSSTGEYDSSATVTFLGDKCLGRFEREQKCYDILYSISISIQDIFSLTK
ILLKLTAMVSFRNSFCAQNICLLEKQTLHVIKTTSGNVYAYQRIH*
>TRINITY_DN16732_c0_g1::TRINITY_DN16732_c0_g1_i1::g.38076::m.38076 TRINITY_DN16732_c0_g1::TRINITY_DN16732_c0_g1_i1::g.38076  ORF type:internal len:152 (+) TRINITY_DN16732_c0_g1_i1:2-454(+)
SSCAVMENEGKVRLGIKRYGKLNIPVSVRIETINGTAESGSDYIPLKCKVSFDENEKLKE
INIGIVDDDVWEPDEFFFAKLILDQEDENSQQVILGSASINQITIINDDEPGCFEFSKPS
YIVREGTGNAQLFVNRVNGADGATTVNWETK
>TRINITY_DN16742_c0_g1::TRINITY_DN16742_c0_g1_i1::g.38072::m.38072 TRINITY_DN16742_c0_g1::TRINITY_DN16742_c0_g1_i1::g.38072  ORF type:internal len:205 (+) TRINITY_DN16742_c0_g1_i1:2-613(+)
DKSPGFTCQCTTGYQGDGYNCIDVNECEVGTANCDQRCINLLGSFNCDCYIGFLLNDDRH
TCSQLTESSDPCEGSDLSQEICIQNGAHGCLFRNNTASCFCRNGFDLVNGKCQDINECQS
NDGRGVCAETCTDTLGGFTCSCSRGSQLTSDKITCQLCNVTDRWGEDCGGQCNCGVGSQY
CDTVSGCVCKTGWTGKMCDEDTDE
>TRINITY_DN16744_c0_g1::TRINITY_DN16744_c0_g1_i1::g.38074::m.38074 TRINITY_DN16744_c0_g1::TRINITY_DN16744_c0_g1_i1::g.38074  ORF type:internal len:284 (+) TRINITY_DN16744_c0_g1_i1:2-850(+)
DSTQDESHITATTLVTVTVEDVNDNVPTFNSDTYQASILENMQEGVPITFDGPGAITFMN
ASDIDQGENSHFTLSLLKDGQPYTDFAPLPGEIFSESSILIRVNNQTALDYEKITTVTFQ
IIAREKNTPEMKSSISTVTVNIKDMNDNSPVFQPAVYPTLNISEDAGKGTEVVVLTASDL
DRGDFGKITYHIRGSNNLFQIDETTGRITLAGALDRETVDNYFITAEARDGGGLTTFVNL
DILVTDVNDKRPAFRRDEYYASVREDKLLFYRGVLVVEATDDD
>TRINITY_DN1674_c0_g1::TRINITY_DN1674_c0_g1_i1::g.38965::m.38965 TRINITY_DN1674_c0_g1::TRINITY_DN1674_c0_g1_i1::g.38965  ORF type:internal len:256 (+) TRINITY_DN1674_c0_g1_i1:2-766(+)
TNVPLASTVPSVNMNTSNVSFVMLPPNVTQVAGITPAVFSVPSTRYVISSTAAAAQQNLL
QQLIRSAAGSLAASQSSVVSQQRAASAPPQQKTVQRSTTPVNTIVRSASVGTDVSAMEEI
SPNNTKLNSSAGQPDNMSSDIIFQIPSDQVNFLSKTGTAIIPGLNGSKQGAHQIILTSSG
NQIVPSQMAGVVHNGSNTGGSAQTVAVIPTITVDKQGNQIVNQLKTEKVTVLSPEHSLAG
STVKTSLQGSNTNVL
>TRINITY_DN16751_c0_g1::TRINITY_DN16751_c0_g1_i1::g.38079::m.38079 TRINITY_DN16751_c0_g1::TRINITY_DN16751_c0_g1_i1::g.38079  ORF type:internal len:183 (+) TRINITY_DN16751_c0_g1_i1:3-548(+)
KGQLGQGHIDRVDKPTLVDCLSQYNIVDAACGRNHTLFLTDKGVVYSCGDNKLGQLGLGN
QTASVTSPQRINYKGPPIRKMACGAEFSMIADIRGNLYSFGCPEYGQLGHNTDGKYFVKG
NKLTFKCELSPRKVNVWIEKSRDGHITPVIDVEVRDIACGVNHTVIADAKKRVFTWGFGG
YG
>TRINITY_DN16764_c0_g1::TRINITY_DN16764_c0_g1_i1::g.38071::m.38071 TRINITY_DN16764_c0_g1::TRINITY_DN16764_c0_g1_i1::g.38071  ORF type:internal len:160 (+) TRINITY_DN16764_c0_g1_i1:1-477(+)
PDLVLISCGYDAAIGCPEGEMMVSPAAYAHFVHMVSGLAEGRVCAILEGGYHIKSLSEGV
ALSVRSLLGDPCPLLNPTKEPSDSITESILNVIKCLSPDWRCLKYQPDLEEDVPCQYSVV
DTDPPREGVVFMTPETKPKEYSLEYTYPYKVEEEYRKAE
>TRINITY_DN16765_c0_g1::TRINITY_DN16765_c0_g1_i1::g.38084::m.38084 TRINITY_DN16765_c0_g1::TRINITY_DN16765_c0_g1_i1::g.38084  ORF type:5prime_partial len:219 (+) TRINITY_DN16765_c0_g1_i1:1-657(+)
TLVNEVIECRHIPGLSLSVVKNGDVWTRGFGVADFTSGRPVDGTSMFSIGSLGKAFTVTL
LEILLEETGYDWDTKLSDIEGVDLTFNSEQLTRNATLADLLSHRTGLSTVADYGFIGGYP
PGTDITFLSRRLKYLHSLCTFLSSFVYNNMMYMVLGHVIEVLGKDSWESLMTSRVLEPIG
MGFSRVLDSADELVMSNSAKPYIFKDGVMQEGNHAIYK*
>TRINITY_DN16776_c0_g1::TRINITY_DN16776_c0_g1_i1::g.38070::m.38070 TRINITY_DN16776_c0_g1::TRINITY_DN16776_c0_g1_i1::g.38070  ORF type:internal len:142 (+) TRINITY_DN16776_c0_g1_i1:1-423(+)
GASTWEFPDLITPFVTGQLKSPTSPPVLTAPFFPASKATASVYPTEPTTSNEIWPQFSPT
FSEDEEYVKDIGRQPASHPFLTRNKIPPTSPAHATTSRTGHMTSPTGHFTSGLTTLLTSH
VTKQINDSNVSFKPFSLTGKP
>TRINITY_DN16787_c0_g1::TRINITY_DN16787_c0_g1_i1::g.38078::m.38078 TRINITY_DN16787_c0_g1::TRINITY_DN16787_c0_g1_i1::g.38078  ORF type:internal len:106 (+) TRINITY_DN16787_c0_g1_i1:1-315(+)
IVAVCPVNRNKGLPNFGFNWINVTDQADFVKLNHGYAYLSFAIVLFVWELLPMFIVIILF
RVRKPGLSGLSQDLPSHSQNSKAYFFDNPRRYDSEEDLTAQQSLN
>TRINITY_DN16788_c0_g1::TRINITY_DN16788_c0_g1_i1::g.38082::m.38082 TRINITY_DN16788_c0_g1::TRINITY_DN16788_c0_g1_i1::g.38082  ORF type:internal len:109 (+) TRINITY_DN16788_c0_g1_i1:3-326(+)
VFIVGACLMLFVGNVRAGRIIHANVLKNIVSSPMSFFDTTPVGRILNRFGKDIDVLDTLI
AVNFQAWLTCLLRVLTVPIIVGYSTPLFIAIAIPLFILYIVIQVSSNK
>TRINITY_DN16797_c0_g1::TRINITY_DN16797_c0_g1_i1::g.38073::m.38073 TRINITY_DN16797_c0_g1::TRINITY_DN16797_c0_g1_i1::g.38073  ORF type:internal len:193 (+) TRINITY_DN16797_c0_g1_i1:1-576(+)
GEYCPGEDICGVVYLRIARPTRGTGIQVVFKGYEKFIYEYKDESAGATQMTIREYRESSY
TEHKDYIRHEVELYKSQGGEPLNMENGLYPFKINLPSELPGTFYTKGNKGAIAWQVMVEY
ILHVSVICQPQLQAVLPIVIQQKVPTNVKSTDTPAAVSANCLVTKFLLFTDEINITARLH
QHVHRTGEVLKL
>TRINITY_DN16799_c0_g1::TRINITY_DN16799_c0_g1_i1::g.38067::m.38067 TRINITY_DN16799_c0_g1::TRINITY_DN16799_c0_g1_i1::g.38067  ORF type:internal len:200 (+) TRINITY_DN16799_c0_g1_i1:1-597(+)
HPPWKGGGRSSPERSRRAMAAAPATRVFQFKLVLLGDSAVGKSSLVLRFVRGQFFEYQES
TIGAAFLTQTVALNDTTVKFEIWDTAGQERYHSLAPMYYRGAAAAIVVYDITNRDTFARA
KNWVKELQRQGNPHIVIALAGNKADLASKRKVEPEEAEAYANESGIFFMETSAKSATNVN
ELFVEIARKLPKSTPSARP
>TRINITY_DN16803_c0_g1::TRINITY_DN16803_c0_g1_i1::g.22605::m.22605 TRINITY_DN16803_c0_g1::TRINITY_DN16803_c0_g1_i1::g.22605  ORF type:internal len:261 (+) TRINITY_DN16803_c0_g1_i1:2-781(+)
SDRSYEEVQQIISQPNGEIELVIRPNYITKKVLGDTTAQAPSCHSSYDNLDSDEETDTRR
KSSQGIDPSQLAAKLEGIEEDESPSISHSSSQHDYNTASASSGCSSPLSEPTSTSSDQHS
RNKRTIATATASVKLSPVARNRNTKSLTASVVSDSKKHHGSYSQLQAGPTNHSQQRLTPS
SSEYFRRSQTPDTPHRNKSSTSLDTRSQHRLNEQNKPRISAERQPEVSEAKNSFDDFIRM
SQHAGIDDRQQLSPSKVPQI
>TRINITY_DN16805_c0_g1::TRINITY_DN16805_c0_g1_i1::g.22609::m.22609 TRINITY_DN16805_c0_g1::TRINITY_DN16805_c0_g1_i1::g.22609  ORF type:internal len:175 (+) TRINITY_DN16805_c0_g1_i1:3-524(+)
EIAQHLRAQIGALKQQLTDQEMQRTELVNKMTTERRNWDIEKANQTSKINQLEEQLAVFI
QFQSKSKDVQYRMEIAWQKEREEQKRLLTEAHTVAMDLQDQLQRRDEEHTRERKNLLEQV
EKQRHQCDEERRTNDKMSLEVNTGGTRVKHLEQEKDDLKDKHKKEQDFWMREKG
>TRINITY_DN16806_c0_g1::TRINITY_DN16806_c0_g1_i1::g.22612::m.22612 TRINITY_DN16806_c0_g1::TRINITY_DN16806_c0_g1_i1::g.22612  ORF type:internal len:136 (+) TRINITY_DN16806_c0_g1_i1:3-407(+)
KMMSCGLESPNGDGKDALLLDKLRLNKPSHKSEDKPDVHKQIDQLSPTTQESLGILLRSI
SRGEALIDIDASGKPVVEYKQAKKVWWDASRANLITDPKSDSDIQTKVDACLELISYLKS
EKPPSGVLLDKTKIS
>TRINITY_DN16809_c0_g1::TRINITY_DN16809_c0_g1_i1::g.22600::m.22600 TRINITY_DN16809_c0_g1::TRINITY_DN16809_c0_g1_i1::g.22600  ORF type:3prime_partial len:114 (+) TRINITY_DN16809_c0_g1_i1:50-388(+)
MALESLEDYFDLDDILATNEKMPCKIEMPIYRLGYLDTSSTSEHLQPGTKLEFPFWMARA
LCSRKRHMVSVDSPKNYRASYREILSADATVVDLHKLGPFYFSFGTHLLKFEL
>TRINITY_DN16811_c0_g1::TRINITY_DN16811_c0_g1_i1::g.22608::m.22608 TRINITY_DN16811_c0_g1::TRINITY_DN16811_c0_g1_i1::g.22608  ORF type:3prime_partial len:151 (+) TRINITY_DN16811_c0_g1_i1:60-509(+)
MTSVLKSGAQCLGCLVSRRAHLLIKNADMVKECNHMAAGRHMAAGRHWRCSSSSAAASRK
GQTRMRAWQIQEYGGNEELNLSTSAKLPKIQSPKDILVEVHAASVNPIDVEMRGGYGRAL
INQMRKGLGSNTAGSEFPLTLGRDFSGVVR
>TRINITY_DN16812_c0_g1::TRINITY_DN16812_c0_g1_i1::g.22611::m.22611 TRINITY_DN16812_c0_g1::TRINITY_DN16812_c0_g1_i1::g.22611  ORF type:internal len:116 (+) TRINITY_DN16812_c0_g1_i1:2-346(+)
FVNHYLNGLDANPDDMKDDNVALVTFGHETRIVQRLTKDISEIRKAFDNLKLGGPSPMYG
GLVMAEAAAQSSSVLTIVNGTVMYRKIILITDGYPTDEKMFAGPDDDSDSETQLK
>TRINITY_DN16817_c0_g1::TRINITY_DN16817_c0_g1_i1::g.22602::m.22602 TRINITY_DN16817_c0_g1::TRINITY_DN16817_c0_g1_i1::g.22602  ORF type:internal len:143 (+) TRINITY_DN16817_c0_g1_i1:1-426(+)
LAAIKYEDKIYLTGGVVLLGPERQAMNSFTCFHTTSRHYESKPGMLYARRLHDMVLVGEK
VYVMGGIPRTGTPLHGQIPIEYYSHMSNQWTLLSNTLSGRSIGHYIHFDKQVLSLGHEHH
NATEDEVWSYNPETDTWARHIK
>TRINITY_DN16827_c0_g1::TRINITY_DN16827_c0_g1_i1::g.22607::m.22607 TRINITY_DN16827_c0_g1::TRINITY_DN16827_c0_g1_i1::g.22607  ORF type:internal len:186 (+) TRINITY_DN16827_c0_g1_i1:2-556(+)
RHALDTLCAQEEYNADERNVSPVSETSEHMSSDAFEDDDNEAPLKKSAKIYPSTGSAFSK
IEKSEGDTRSDISQHYQSTPQTPPGFPGMYSGFYPSLFSYPFGSISSETGGSVKTPFGGS
YLYPPSSLQSPSEKRETTSPDRNMFYYVDPRIPFTNYFLNLTKLLSTNSSSKTCSATTPL
GKIAD
>TRINITY_DN16830_c0_g1::TRINITY_DN16830_c0_g1_i1::g.22601::m.22601 TRINITY_DN16830_c0_g1::TRINITY_DN16830_c0_g1_i1::g.22601  ORF type:internal len:202 (+) TRINITY_DN16830_c0_g1_i1:2-604(+)
KSQPPEEVACVSWNRQVQHILASTFTSRCVVWDLRKNEPIIKVSDSMSRIKCKLVCWNPE
VATQMCLSSEDDHMPVIQLWDLRYATSPIKVLENHQRGILSMAWCPQDPDLLLSCAKDNR
ILCWNPNSAIQTGEVVYELPTSHQWSFDVQWCPRNPNVISSSSFDGSVTCYSLMGGGHPI
HQSNKVTDSFQSNDPFAQAVQ
>TRINITY_DN16838_c0_g1::TRINITY_DN16838_c0_g1_i1::g.22604::m.22604 TRINITY_DN16838_c0_g1::TRINITY_DN16838_c0_g1_i1::g.22604  ORF type:internal len:153 (+) TRINITY_DN16838_c0_g1_i1:3-458(+)
CRKLAAEHPVLVLRQLPAIVALLKGKTQFTFGGFRQRNLLSLFTYILGILDLLQPNIFHK
EYTVLHDILEEYFNLLQAYSMNFKAMGPIIVKLVAFLNQYVSHDAQRATSLLQKHVVLLG
NVSSLYPDLSILKSLLAGLTLPRHNQEDVAAT
>TRINITY_DN16841_c0_g1::TRINITY_DN16841_c0_g1_i1::g.22595::m.22595 TRINITY_DN16841_c0_g1::TRINITY_DN16841_c0_g1_i1::g.22595  ORF type:3prime_partial len:204 (+) TRINITY_DN16841_c0_g1_i1:98-706(+)
MADDIDSGLSVNFYVSASNKTRQPQKERERIKGNRGQRIKARKSLKRFKEHNSVSLPKDD
GNILPNLKNDNVTTKSPGKDTDRNRKVEDGTRKKTGVISSLFRHNPEIPSVASNKVNPVK
ESLFSSDSFQEVPLHPYMVSNLEKLGFTKMTAVQHQTLPKLLSGADLMVKSQTGSGKTMA
YAIPIIEDLCRRTPKVQRKDGTL
>TRINITY_DN16842_c0_g1::TRINITY_DN16842_c0_g1_i1::g.22593::m.22593 TRINITY_DN16842_c0_g1::TRINITY_DN16842_c0_g1_i1::g.22593  ORF type:internal len:325 (+) TRINITY_DN16842_c0_g1_i1:2-973(+)
DVPNVGEELAGKLNKASITTVLKQFILRPAIKVLAAQQGLEGELFHNAYTSFRRYCLEDG
VLPVELHIVFSDILAEAGHVDDLFPFFLNHAKEVFPHLDCMDDLKKISDLTEPTNWYPLA
RSIERKIIFHAGPTNSGKTYHALKRFTESDSGVYCGPLRLLAMEVFDKSNEQGTPCDLVT
GETRRFANGESASNHMSCTVEMLNINQEFDVAVIDEIQMIGDPQRGWSWTRALLGVAAKE
VHVCGEETAIELVQKLMEVTGDVVEVRNYKRLTSLTYQNSAVCGFDKIKAGDCIVCFSKQ
DIFSVSQKLESLGHTCAVIYGGLP
>TRINITY_DN16846_c0_g1::TRINITY_DN16846_c0_g1_i2::g.22599::m.22599 TRINITY_DN16846_c0_g1::TRINITY_DN16846_c0_g1_i2::g.22599  ORF type:internal len:109 (+) TRINITY_DN16846_c0_g1_i2:1-324(+)
ITGESDSESSDKDMRVNHGNIDITGESDSESSDKDMRVNHGNIDITGESDSDSSNEHFRV
KQGKINITGESKDDDCHDKEVDFLTDDGDSDIDITGDDVVDVIGHSGD
>TRINITY_DN16847_c0_g1::TRINITY_DN16847_c0_g1_i1::g.22598::m.22598 TRINITY_DN16847_c0_g1::TRINITY_DN16847_c0_g1_i1::g.22598  ORF type:internal len:243 (+) TRINITY_DN16847_c0_g1_i1:1-726(+)
LKYKEGNEKINSEEIIENIPYGVPKDDTEYEVVDETEIGNMDKQKPLENNVLQIPKGNDI
KTDDLKDSQDIDNEKTIHNDGLEKPNVDALKFVDINQAGQEITLDGNVDSLTRHMEEMAN
DLQGNVKNNQDNNDGDFPSDIEIDTNAEKQTNEVKIEDVVKHIGEFASGMLSVMATPSSV
SDGTTHSDINDGRTEINPTPSERMTDNTPSFTETKDTSESSTQSAQTLQSSMTVTDTITT
EE
>TRINITY_DN16856_c0_g1::TRINITY_DN16856_c0_g1_i1::g.22606::m.22606 TRINITY_DN16856_c0_g1::TRINITY_DN16856_c0_g1_i1::g.22606  ORF type:5prime_partial len:113 (+) TRINITY_DN16856_c0_g1_i1:2-340(+)
SSSHKTVDGAKDSVKKENKTIDIKMLDETDKCNPLKAFVEHDDSFDVKVPANCGGMELKV
SSMCDGTVVAIVSEIEDQKKESDGSSETRRKSGDKNIFELMQPSQAAETPSL*
>TRINITY_DN16859_c0_g1::TRINITY_DN16859_c0_g1_i1::g.22591::m.22591 TRINITY_DN16859_c0_g1::TRINITY_DN16859_c0_g1_i1::g.22591  ORF type:internal len:165 (+) TRINITY_DN16859_c0_g1_i1:2-493(+)
TDPDTSALQHHLEHLLEMAYHMQDTYERQMEREVDQVVFNTALTAFTETESNMKSRTMSI
GSSSDLDSFVSATDLADLSDLDTHRDMFKHLVLYEAGLMELKHGSVSCRTLRSEMAHCLS
DTEFLAKLHCIRLAMEDMFHVPENKDYLSNMGRKIIGELLLQAD
>TRINITY_DN16864_c0_g1::TRINITY_DN16864_c0_g1_i1::g.22592::m.22592 TRINITY_DN16864_c0_g1::TRINITY_DN16864_c0_g1_i1::g.22592  ORF type:internal len:221 (+) TRINITY_DN16864_c0_g1_i1:2-661(+)
DALGMGQQTMGSLSQTSSIGGQQPAVNAQSQTATDVNQATTNTQVNTNVNVGPQSQMFDY
TGGNMQQSVAAQTTNIANTGSKSTIDSTATTNTVSGAAQAAIGMQNPTPGMDFLGIPGVT
MEEMMSVLNMGNNPIITPGMTQNTGSATGSATSQTSTTSSAQANTVQTTNSNNPPKQSNT
NNVGMGTQGQNTVQDKTSVGLDQTISKQTADMSGMNNVMQ
>TRINITY_DN16872_c0_g1::TRINITY_DN16872_c0_g1_i1::g.22610::m.22610 TRINITY_DN16872_c0_g1::TRINITY_DN16872_c0_g1_i1::g.22610  ORF type:5prime_partial len:209 (+) TRINITY_DN16872_c0_g1_i1:3-629(+)
TSDHMLETSCSSFSEGLGTSSVPVLNDNQLLDSLVAIPSTSQGSPIVCSDSDSDSSDLMF
VDYEPPQTSGSPSDLMITGYEKPWLERSPVKLSSGEESDPDIMITKTEYVTDSVNPKFKR
KEPCNIPEQTEKETSEASSHVHVGEQSGVKHKHNSRKAKKRYKCKRSKSNNYISRSYEPL
KIKLYRTDDGSNTHIFYNLNKPGNNDIT*
>TRINITY_DN16881_c0_g1::TRINITY_DN16881_c0_g1_i1::g.22603::m.22603 TRINITY_DN16881_c0_g1::TRINITY_DN16881_c0_g1_i1::g.22603  ORF type:internal len:137 (+) TRINITY_DN16881_c0_g1_i1:3-410(+)
AERNMFSSLASSAHTQRPDIPHDTFQFDRFDLGSYLSSHGYNAAPSLPVDYTRSAHSSTQ
KSLDDRYRQSSTGVSDFRSLPQTSSASEMFSMNSSFNLDKFYPRDAMYHSQHISDNTNSP
FLSGVPSQHSMFGRDY
>TRINITY_DN16893_c0_g1::TRINITY_DN16893_c0_g1_i1::g.22596::m.22596 TRINITY_DN16893_c0_g1::TRINITY_DN16893_c0_g1_i1::g.22596  ORF type:5prime_partial len:150 (+) TRINITY_DN16893_c0_g1_i1:2-451(+)
AACRAGGRGCARCACGPRAAHKGGDRPFRDARAHGRGHERALDEPTRRYRRPRPRIAGER
GASPRARRRGERWCARTRQASTELPCPRKGRGLHIRRADDHRCARRDARRRAAAQKSTRR
PMRAQRGGLARRRGGEMRLRRCGRAGDGE*
>TRINITY_DN16897_c0_g1::TRINITY_DN16897_c0_g1_i1::g.22594::m.22594 TRINITY_DN16897_c0_g1::TRINITY_DN16897_c0_g1_i1::g.22594  ORF type:5prime_partial len:109 (+) TRINITY_DN16897_c0_g1_i1:1-327(+)
CKDNLDPRLSGERVGTLFGQGSYFATEAKYSDGYASADDNKHKFILQCRVLTGKITLGDP
SFRRPPKINHLDPSSLLYDSCVDCTDRPRIFCLFDSNQYYPEYVIKYQ*
>TRINITY_DN168_c0_g1::TRINITY_DN168_c0_g1_i1::g.25116::m.25116 TRINITY_DN168_c0_g1::TRINITY_DN168_c0_g1_i1::g.25116  ORF type:5prime_partial len:225 (+) TRINITY_DN168_c0_g1_i1:3-677(+)
SVLALGKDLANDPRVQAAVMERVRDLPALMHAGTSSTNTLLEELKLVLVSREVAADGTVT
TAETTPRLSRSSSVVDEQRAEADEPPVPTADTAGLAADTEATPAAAGAKAGKAAHVKSKC
SKAESGNKGATPKPKAAIGADKPKLDGGARGTDRSTHEDEPPSLAAALLEAALVVASVLV
ITVVAKRVNPRACAVAAAALAGAWAALLAPFGKKPRAGGGGAAK*
>TRINITY_DN16900_c0_g1::TRINITY_DN16900_c0_g1_i1::g.7460::m.7460 TRINITY_DN16900_c0_g1::TRINITY_DN16900_c0_g1_i1::g.7460  ORF type:internal len:210 (+) TRINITY_DN16900_c0_g1_i1:3-629(+)
GSGATGHGHFNQAGNGNEGKGPFGSALGSNWENGSANHKGWATGGVSGPFSNGQGSGTSS
GIYHNMGGNGNGIRPGGGNGSSEMMTGSASGMHGGDSSSNGTSVMQTGAFMTPGNTSGGP
GSTAPGSGNGGPFQITPQTGGPQSNDSGKPLSPFASAANGNGRGPFAQATGTSGNSTGAG
GVNPFSQPESLGAVKGPAIGMYHTTDGSD
>TRINITY_DN16906_c0_g1::TRINITY_DN16906_c0_g1_i1::g.7452::m.7452 TRINITY_DN16906_c0_g1::TRINITY_DN16906_c0_g1_i1::g.7452  ORF type:internal len:158 (+) TRINITY_DN16906_c0_g1_i1:2-472(+)
VGELLQSGHTLAALATLMFSSHQLQQVTFVTQQLEAFDGLSSETVERAIQMYPKLHMTLF
PASTSDAPNVDVSMYQLLVGNAPFDPRKLFGWQTTNVGVSEDAMMEMPYFSNSNLVAKYA
YSEQLRYTYYLKQGRPSFAFITFLAEEFKNGSPTIPS
>TRINITY_DN16912_c0_g1::TRINITY_DN16912_c0_g1_i1::g.7449::m.7449 TRINITY_DN16912_c0_g1::TRINITY_DN16912_c0_g1_i1::g.7449  ORF type:complete len:116 (+) TRINITY_DN16912_c0_g1_i1:36-350(+)
MKASIFCIIALLIGASFAFPYFGNRDDNYHRWGGPQRGRYYPQGQGGNMDNSDGGYNRGY
GGGDRYRYESRSDGRQRGFGGQRDFGGQRSSGGQRGGHRGRRLY*
>TRINITY_DN16926_c0_g1::TRINITY_DN16926_c0_g1_i1::g.7453::m.7453 TRINITY_DN16926_c0_g1::TRINITY_DN16926_c0_g1_i1::g.7453  ORF type:internal len:145 (+) TRINITY_DN16926_c0_g1_i1:2-433(+)
EKMSNDDYVAAWAYHTNVTDYNSKRLTETSLVWSEFEKNESKAAAEFDQSAMTNPSLKRQ
LNQILDIGISGYEDTDTLRKITGLTTNMTSIYSVSEWCDASNVCKAMEPGLVDIITNSRN
YEKLTAVWKGWRDVSGAKMKKQYE
>TRINITY_DN16936_c0_g1::TRINITY_DN16936_c0_g1_i1::g.7451::m.7451 TRINITY_DN16936_c0_g1::TRINITY_DN16936_c0_g1_i1::g.7451  ORF type:3prime_partial len:119 (+) TRINITY_DN16936_c0_g1_i1:29-382(+)
MGQFWTKIFRHRDVRILLLGLDGAGKTTLLYRLKLGEVVTHVPTIGFNVEQLQYKNISFT
AWDIGARDKMRPLFRHYYKGTDAVIIVIDSADQERLEELYCDVLKPALNAEELANSVF
>TRINITY_DN1693_c0_g1::TRINITY_DN1693_c0_g1_i1::g.38962::m.38962 TRINITY_DN1693_c0_g1::TRINITY_DN1693_c0_g1_i1::g.38962  ORF type:3prime_partial len:110 (+) TRINITY_DN1693_c0_g1_i1:69-395(+)
MASDFDRDIFPFPGKVKSSVWNHFGFYKDETGLLDKSKAICKICRRAVNYTGNTTNLRAH
IVHHHKGDWGDDREFMLRMLPSASHQSMLPPLKPLGLQTMSHLVMSPNL
>TRINITY_DN16945_c0_g1::TRINITY_DN16945_c0_g1_i1::g.7459::m.7459 TRINITY_DN16945_c0_g1::TRINITY_DN16945_c0_g1_i1::g.7459  ORF type:3prime_partial len:117 (+) TRINITY_DN16945_c0_g1_i1:29-376(+)
MYNNLRVRSTELSIGSTMERVYNLGVRSTELSTGSTKEYFYNPRVRSTEPSTDSTKEKFY
NLRVRSTELSIGSTKEKFYTLMVRNTEFSIGSSKEKFYNIRVRSTELSIGSTKERV
>TRINITY_DN16950_c0_g1::TRINITY_DN16950_c0_g1_i1::g.7450::m.7450 TRINITY_DN16950_c0_g1::TRINITY_DN16950_c0_g1_i1::g.7450  ORF type:5prime_partial len:130 (+) TRINITY_DN16950_c0_g1_i1:1-390(+)
ASLNKRKSFLDSSDSRREKSMKGANKCCDMDSVVPGRSLSMSDLAAAPPIENELQKQCMG
KTGDSEDSVFADDGTERIVQALQLVLLLIPPANRRRLHLLLRLMNKISTNEKWVLDETQP
SRNLLLETF*
>TRINITY_DN16958_c0_g1::TRINITY_DN16958_c0_g1_i1::g.7461::m.7461 TRINITY_DN16958_c0_g1::TRINITY_DN16958_c0_g1_i1::g.7461  ORF type:3prime_partial len:227 (+) TRINITY_DN16958_c0_g1_i1:83-760(+)
MCKSGWRGRRCHKPCLPGTFGDRCEQNCQCKEGEPCFHLTGECKCPPGYTGDACEQPCPA
GTFGPECRGTCECGRNFNCEHVTGKCVCKPGLKGKQCQKAKGRRKQTRKAKLKSRFWQEV
HAKNLAAGCNDGEFGPNCEHYCDCEYGSECDMMSGQCICRHGNIGPTCRQMCPDGRYGEN
CTSVCDCMNGATCGRVKGKCKCPEGYTGDKCQNICEEGYYGHNCEN
>TRINITY_DN16959_c0_g1::TRINITY_DN16959_c0_g1_i1::g.7457::m.7457 TRINITY_DN16959_c0_g1::TRINITY_DN16959_c0_g1_i1::g.7457  ORF type:internal len:185 (+) TRINITY_DN16959_c0_g1_i1:3-554(+)
KGSSSYAINTEPPPPPAAQPTVSKESSTWGSYYSASQPAAYGTQSSYGTQSSGYGTQPSY
GSQTSGYGSQPEYSNQSSYGSQSGDYAHQSTDYGTTQSNSGYGNQSSTSYESQSASGYGN
QSSSGYSNQSSSSYGNQSSSGYGNQSSSTSNYVSQSNSAYGNQSTRTTTTYGNQKSSYGS
QSDN
>TRINITY_DN16974_c0_g1::TRINITY_DN16974_c0_g1_i1::g.7462::m.7462 TRINITY_DN16974_c0_g1::TRINITY_DN16974_c0_g1_i1::g.7462  ORF type:5prime_partial len:165 (+) TRINITY_DN16974_c0_g1_i1:2-496(+)
VYSFIEVEKPPSTHNIPLQILLFSYCAIATIVYISCSIPIFFQTAYAIMVFSLIAFAVKV
VRNLHVCNRKLLLAATVSYGSGFILWNIDNEFCGSLQFVRNIKLVGYLSPVFELHAWWHI
LAGLGTYLSLVFVTHTRCLVLQQKPSIKFWMNFWPYLALDTKIL*
>TRINITY_DN16979_c0_g1::TRINITY_DN16979_c0_g1_i1::g.7454::m.7454 TRINITY_DN16979_c0_g1::TRINITY_DN16979_c0_g1_i1::g.7454  ORF type:internal len:125 (+) TRINITY_DN16979_c0_g1_i1:2-373(+)
PQLPRFFHYRQEIYSDGDSGVEFVDIWYDGTNKLVRTDSRASSSNLPLYHYHDAITQIDD
FNYGLRYIQNQLTGQCNAEQLNGTMYDVASSLKLHNNSGSYSLQMMNSQQFFILDSNYSF
SGQR
>TRINITY_DN16992_c0_g1::TRINITY_DN16992_c0_g1_i1::g.7455::m.7455 TRINITY_DN16992_c0_g1::TRINITY_DN16992_c0_g1_i1::g.7455  ORF type:internal len:196 (+) TRINITY_DN16992_c0_g1_i1:1-585(+)
VDFKHKTTTVERPKNPETKKDNVELYSTEYVNETTTEQQYTFSSSRQTTATTKIELQENY
TIGAETNLEVDLGGVVKFGGGINGSLSVTETKGQEYSKTLVWNIDTEVKVPARNKAKASL
YVFEQPSVSDFTVETKVTLPSGKLPVSIRRIQDDKIMQTYWITNLSAIFDNDYLEKSSVK
IEEVEKTITKANGRE
>TRINITY_DN16992_c0_g1::TRINITY_DN16992_c0_g1_i2::g.7456::m.7456 TRINITY_DN16992_c0_g1::TRINITY_DN16992_c0_g1_i2::g.7456  ORF type:internal len:108 (+) TRINITY_DN16992_c0_g1_i2:1-321(+)
VDFKHKTTTVERPKNPETKKDNVELYSTEYVNETTTEQQYTFSSSRETTASTKIELQENY
TIGAEANLEVDLGGVVTFGGGINGSLSVTEAKGQEYSETLVWTIDTE
>TRINITY_DN169_c0_g1::TRINITY_DN169_c0_g1_i1::g.25120::m.25120 TRINITY_DN169_c0_g1::TRINITY_DN169_c0_g1_i1::g.25120  ORF type:internal len:101 (+) TRINITY_DN169_c0_g1_i1:1-300(+)
VSLKDGLLYYSTSYVTTVNATDCCFPDENEACIFPYDSFDALGNYTYREHCTGQSTCITT
PISFAPAAFDNTCDNSTYKDNTNYMYMEYYCIAGEYTVTL
>TRINITY_DN17004_c0_g1::TRINITY_DN17004_c0_g1_i1::g.2079::m.2079 TRINITY_DN17004_c0_g1::TRINITY_DN17004_c0_g1_i1::g.2079  ORF type:internal len:116 (+) TRINITY_DN17004_c0_g1_i1:2-346(+)
SHQHPHKITLPHPHLIPPCQIHTLYHPTTSAHTYHHVTSTPHTTLPHPRPHTTLPHPYLI
LPYHIHTLYQPTTSTPHTTLQYPHLIPPYHIHTSYQPTTSTPTYHPGTSSPHTTL
>TRINITY_DN17007_c0_g1::TRINITY_DN17007_c0_g1_i1::g.2076::m.2076 TRINITY_DN17007_c0_g1::TRINITY_DN17007_c0_g1_i1::g.2076  ORF type:internal len:120 (+) TRINITY_DN17007_c0_g1_i1:2-358(+)
VDKKRYRYAYHRSSWLVAGKADPPPVARLHMHPDATFTGEQLMKQTVSFEKVKLTNNTLD
KNGQIVLNSMHKYQPRIHLVKVDDVIKTPMTKLDGEDHKTFVFPETVFIAVTAYQNQLI
>TRINITY_DN17008_c0_g1::TRINITY_DN17008_c0_g1_i1::g.2090::m.2090 TRINITY_DN17008_c0_g1::TRINITY_DN17008_c0_g1_i1::g.2090  ORF type:internal len:188 (+) TRINITY_DN17008_c0_g1_i1:2-562(+)
SKMAEREREPYILELPNTDTRPGLQATWALGNRLFVYPGKNGLLAGEQNAGSGTCLSEVK
WDTDMHGSITRKLVNESHNIFVALQSQTTDASGSGLKPVLVKASKQYRSVLKACSLDLYN
ISRSVRDEQEQSVYEEQIKVFNMTELIWSLCEILWVDVAPGGIVVYQLLEWLRWHFTEGE
RLFAEVL
>TRINITY_DN17013_c0_g1::TRINITY_DN17013_c0_g1_i1::g.2077::m.2077 TRINITY_DN17013_c0_g1::TRINITY_DN17013_c0_g1_i1::g.2077  ORF type:internal len:166 (+) TRINITY_DN17013_c0_g1_i1:1-495(+)
FLHQKVQDLYANKEYLRSSDALLREFRMTDFIGMLQNRCSDTKTPSKLWIQQFWKFLWSE
TVQMKSSAGAVHKTDTLRQHSNSMEQNLAMLKEYPLLPVIETSDDENAYFLPVGKMDAIL
DTGSFQTGSTLKRTLEKLRIHRLDQSCFDFEESSDKCEVYESLLE
>TRINITY_DN17015_c0_g1::TRINITY_DN17015_c0_g1_i1::g.2085::m.2085 TRINITY_DN17015_c0_g1::TRINITY_DN17015_c0_g1_i1::g.2085  ORF type:3prime_partial len:143 (+) TRINITY_DN17015_c0_g1_i1:413-838(+)
MKPRQAHGRVKRSFPQPRPHSHTRLPRARLHDRRPAPPPRERASAHAARPQHQACRAKRT
RARSARTRRTRRRAASGGNQGRASSRAAAQHALPTARSLRRDRLARARSAHGRARAAACA
RHRARTRSRRAGSRHRATARGS
>TRINITY_DN17015_c0_g1::TRINITY_DN17015_c0_g1_i2::g.2088::m.2088 TRINITY_DN17015_c0_g1::TRINITY_DN17015_c0_g1_i2::g.2088  ORF type:internal len:149 (+) TRINITY_DN17015_c0_g1_i2:3-446(+)
RGGSERRGGMAQGGVQGFSCVVNYNDPNLTTEYQSFMTYLEGPRDVGRICGKLSSVTIAT
IIGTIQGVGQGAPAYSVACGDLNDVGARPTWSWFAHNLEYGLRPNMGGQGSRKDAASMAL
TVRARAVAVARASGKAREQLRQRSGHAP
>TRINITY_DN17019_c0_g1::TRINITY_DN17019_c0_g1_i1::g.2080::m.2080 TRINITY_DN17019_c0_g1::TRINITY_DN17019_c0_g1_i1::g.2080  ORF type:internal len:118 (+) TRINITY_DN17019_c0_g1_i1:2-352(+)
GGRYSIELRTKSILEAKREQSQRDLLLSASSSMAKPKSTVNGQAGTDNTVDGALRSSTVD
QCASNLGGHDTTGQSRVGDMHKTDSPGVNTDPHYRRGVNSDIDSPDTLYLNEVDDNE
>TRINITY_DN17040_c0_g1::TRINITY_DN17040_c0_g1_i1::g.2089::m.2089 TRINITY_DN17040_c0_g1::TRINITY_DN17040_c0_g1_i1::g.2089  ORF type:5prime_partial len:122 (+) TRINITY_DN17040_c0_g1_i1:1-366(+)
DLRKPGAMNSLDVELNKHTHGCALRDAGHLSAQSVGRAADATDSILQATLADMHMHRGPP
VHLPEKELQRSHDAMRFVAIGSSIADTAITSDGHVLHDLFADPAGLPALVMLPLLHRGMH
G*
>TRINITY_DN17042_c0_g1::TRINITY_DN17042_c0_g1_i1::g.2091::m.2091 TRINITY_DN17042_c0_g1::TRINITY_DN17042_c0_g1_i1::g.2091  ORF type:internal len:140 (+) TRINITY_DN17042_c0_g1_i1:3-419(+)
DLKMTHSERRTHWVKEGGIGLGVDILYGLTNTCVGHPWDTLKTKMQAQTGYEKTSMFQTF
TKTLRTQGVIGLYRGCIPPLWGSGIYRSMQFAVFEGVYTYLNTPFWQHEIPYSAGLQLRV
IAAGSIASTTRAIIETPDR
>TRINITY_DN17050_c0_g1::TRINITY_DN17050_c0_g1_i1::g.2081::m.2081 TRINITY_DN17050_c0_g1::TRINITY_DN17050_c0_g1_i1::g.2081  ORF type:internal len:116 (+) TRINITY_DN17050_c0_g1_i1:1-345(+)
TTRTCTRACAAWRPSRRSSRRSCGLRASASPASALPRSGLGRSKLKQRFFLFSQTTRTCT
RACAAWRPSRRSSRRSCGLRASASPASALPRSGLGRSKLKQRFFLFSQTTRTCTR
>TRINITY_DN17072_c0_g1::TRINITY_DN17072_c0_g1_i1::g.2082::m.2082 TRINITY_DN17072_c0_g1::TRINITY_DN17072_c0_g1_i1::g.2082  ORF type:internal len:156 (+) TRINITY_DN17072_c0_g1_i1:2-466(+)
QHVVQQGQSQPVRGRRPGRPESGRSVHRRREWRSDERLGPTKRARRRDGARARAHAGPRA
AGPAGRRRRARAAAAGRRGPAVGAHGCALARARTRRAARAAAARARPRRDGRDQPGGHHV
LRAHVPIRLPAQPARPPLHREAARRRAHRAAVSQH
>TRINITY_DN17085_c0_g1::TRINITY_DN17085_c0_g1_i1::g.2078::m.2078 TRINITY_DN17085_c0_g1::TRINITY_DN17085_c0_g1_i1::g.2078  ORF type:internal len:100 (+) TRINITY_DN17085_c0_g1_i1:3-299(+)
DNVLVFTDQRKFSVKFGSKGTGDKHFLQPQFIASTSKDYIVVSDTGNNCIKIYDMLGNFK
RTFGAMGDNHGQLNKPLGITTDSEDNIIIADSENFRVEI
>TRINITY_DN17097_c0_g1::TRINITY_DN17097_c0_g1_i1::g.2084::m.2084 TRINITY_DN17097_c0_g1::TRINITY_DN17097_c0_g1_i1::g.2084  ORF type:internal len:145 (+) TRINITY_DN17097_c0_g1_i1:3-434(+)
LSCFVWCTSIFELALTVSVLYYGGHLVIRGILTGGTLISFILYQIQLGDCVDSMGNVYTG
LMEAAGASEKVLEYIDRKPQIINSGTLAPNQLKGHIEFKNVSFCYPSRPDVEVLKNISFG
VKPGEVVALVGPSGGGKTSCVNLL
>TRINITY_DN17101_c0_g1::TRINITY_DN17101_c0_g1_i1::g.2386::m.2386 TRINITY_DN17101_c0_g1::TRINITY_DN17101_c0_g1_i1::g.2386  ORF type:internal len:138 (+) TRINITY_DN17101_c0_g1_i1:2-412(+)
LRGEVRLICSDCGTNFVGATTEMNINVIDINDSNLQNFMTKRGSQWKFNPPHASHMGGAW
ERLIGVSRRILDSLLLDSKITRLTHEVLVTLMAEVCSIINARPLTDIPADPQSPSLLSPA
TLLTLKTTHSVDSFNIE
>TRINITY_DN17105_c0_g1::TRINITY_DN17105_c0_g1_i1::g.2391::m.2391 TRINITY_DN17105_c0_g1::TRINITY_DN17105_c0_g1_i1::g.2391  ORF type:internal len:100 (+) TRINITY_DN17105_c0_g1_i1:1-297(+)
GIVLSRNGHVPRAKTGMGDALLAGATAAVSERTAPRPPRLSAAGWCARCGQWLWRGPRTR
TAPARPQSCSSSRRRDSRSTHCGQSTIVLQSFFGVGTCR
>TRINITY_DN17117_c0_g1::TRINITY_DN17117_c0_g1_i1::g.2387::m.2387 TRINITY_DN17117_c0_g1::TRINITY_DN17117_c0_g1_i1::g.2387  ORF type:5prime_partial len:160 (+) TRINITY_DN17117_c0_g1_i1:1-480(+)
AAMSPTKISVLLILYISLVLGDKYKPIEVEIKENPGGEAPKIFTPEELSKYDASDPDLPI
YLAIKGVVFDVTSGKDFYNKKSEYNKLVAKDASRGHALWSLEEQDLNYDLSGLTDDQLEG
LDQVYEGTYMAKYPVVGYMEYLVKEQGKTFAKRFSNDEL*
>TRINITY_DN17128_c0_g1::TRINITY_DN17128_c0_g1_i1::g.2384::m.2384 TRINITY_DN17128_c0_g1::TRINITY_DN17128_c0_g1_i1::g.2384  ORF type:internal len:213 (+) TRINITY_DN17128_c0_g1_i1:2-637(+)
GDTFVARDAVDHPWCGRREVWYDYLSADIRHWRKVAYVHLPAQFLGACAITIGLGVLVKS
DAEVKLQVGALSAPVSAFSLLVSLILTFRHSIAYARFWDGKNFTTSLLSSLRFVAFAFVD
APLEHRRTVAALISALMDSYARSMHEVGPSGVALFERSPPGPWRESAARSLPPRLLARLE
RTPGALVATVIGELAVNPALGTLSGELRGTVL
>TRINITY_DN17132_c0_g1::TRINITY_DN17132_c0_g1_i1::g.2390::m.2390 TRINITY_DN17132_c0_g1::TRINITY_DN17132_c0_g1_i1::g.2390  ORF type:internal len:101 (+) TRINITY_DN17132_c0_g1_i1:1-300(+)
ISLHCVSQESNDRLPFENKLARLSQSGKVANEFVSSNKYNNHLFDGSSRKDSSTEHSESG
EDLNNIVLDKETEALAKTLISNENVDSWFNNALGFNKEDS
>TRINITY_DN17146_c0_g1::TRINITY_DN17146_c0_g1_i1::g.2380::m.2380 TRINITY_DN17146_c0_g1::TRINITY_DN17146_c0_g1_i1::g.2380  ORF type:internal len:132 (+) TRINITY_DN17146_c0_g1_i1:2-394(+)
RALGNGRGQLRLDARAPRGRAGAGARGGVLPRAGGAVAPHPQGQEGAHAHRRRGRARRPL
APPCGHPAAAERAPGVQSADASAHFWRGGLVRREQAAPLALLVLHLERHRRVRHLFPPPP
AKVEWRARADP
>TRINITY_DN17147_c0_g1::TRINITY_DN17147_c0_g1_i1::g.2389::m.2389 TRINITY_DN17147_c0_g1::TRINITY_DN17147_c0_g1_i1::g.2389  ORF type:internal len:181 (+) TRINITY_DN17147_c0_g1_i1:1-540(+)
LLFPSAPWPPLRKSALKEVTSDRVLKSLPSFPRSKSENAQNLIEALVKAYNHKVYMLSTQ
NHTLREEVKYHQKVYNLQLKYTESLFQAIREGYASFEEMSNEVIVKPLKEILKNYLELSQ
TASEVSLKQFLSSFKQHAPQLSDIVETIAVPDFEESDGSKVLSQYGEEFFQALEKLVKDQ
>TRINITY_DN17149_c0_g1::TRINITY_DN17149_c0_g1_i1::g.2379::m.2379 TRINITY_DN17149_c0_g1::TRINITY_DN17149_c0_g1_i1::g.2379  ORF type:internal len:156 (+) TRINITY_DN17149_c0_g1_i1:3-467(+)
SYTSGTTGNPKAVMISHDNCTWTAERTGHALKYKYGGEVFVSFLPLSHIAAQMLDILIPL
RFGCAVYFAQPDALKGTLAETWKEVRPTGVLAVPRVWEKMQEKMQALGKQSGGIKKRIAA
WAKDKGLKGMYAQINGTSLPFGWGIANALVFKKLR
>TRINITY_DN17152_c0_g1::TRINITY_DN17152_c0_g1_i1::g.2377::m.2377 TRINITY_DN17152_c0_g1::TRINITY_DN17152_c0_g1_i1::g.2377  ORF type:internal len:113 (+) TRINITY_DN17152_c0_g1_i1:3-338(+)
DISTKIGYVSIPLADITAGCLLTVQGDTQYTLYLHPPEENTTASRSKFLFAGLPGFDKNI
CHGDISLSFNHVPFKKVENKERKEIINEILNPPAPTLSYHPEVKESVDGRHN
>TRINITY_DN17166_c0_g1::TRINITY_DN17166_c0_g1_i1::g.2378::m.2378 TRINITY_DN17166_c0_g1::TRINITY_DN17166_c0_g1_i1::g.2378  ORF type:internal len:125 (+) TRINITY_DN17166_c0_g1_i1:2-373(+)
TNIRKLETLAEHDKGLAEVNLSLAEEHGEQVVLQIRKQRKEIKNLFDELEHNICLEAGVL
KQEDKAAIDILCQERNAITSELIAMASELDNKTKAKQNVQTFIAMRNFKTKIKSMGDKLQ
KICE
>TRINITY_DN1717_c0_g1::TRINITY_DN1717_c0_g1_i1::g.23326::m.23326 TRINITY_DN1717_c0_g1::TRINITY_DN1717_c0_g1_i1::g.23326  ORF type:internal len:246 (+) TRINITY_DN1717_c0_g1_i1:3-737(+)
LAHTPQIIAQFSSLNLNAPSNMSEVTASVEQLQARKRYYEEQAVGVVPRPLLGNLSGSFS
SSGSISSLESPLRERSTTWGFVEVPPAIAENQTPSDAGTSAESGFHDMSRQASKTESSES
AAECMPCDQALEEMIRQSAEYGESEHSRSSSDTITPDDHIADDNDQNRATCGTSSSQCDT
GNQSSDKQHKTSQGIVSIKNDSVSDNQSTAQDQLHDSESVDSSVFEEAGTKSSSMCGELL
RGDNK
>TRINITY_DN17183_c0_g1::TRINITY_DN17183_c0_g1_i2::g.2388::m.2388 TRINITY_DN17183_c0_g1::TRINITY_DN17183_c0_g1_i2::g.2388  ORF type:internal len:128 (+) TRINITY_DN17183_c0_g1_i2:3-383(+)
GNQNPKDTKIPVFYFVFNIPRRNDTNLPTEIAIVTGNTSCWDSDVPYIKPFYPQKEPGKL
GISPKIVYGSLSSESIIEWVEAMKHLGVDKIITYADGSLNEAALKTLQYYERTGLVEVFL
YNQPAKG
>TRINITY_DN17185_c0_g1::TRINITY_DN17185_c0_g1_i1::g.2382::m.2382 TRINITY_DN17185_c0_g1::TRINITY_DN17185_c0_g1_i1::g.2382  ORF type:internal len:100 (+) TRINITY_DN17185_c0_g1_i1:3-299(+)
QLYHYQWLCRKVSAMVGLVILVVCVYRYRDINFVNNQLLVEIKKQNVELKILLQGRSRKD
KKSVYKTSVCDSVAKTIPEVINIDTTEYESESVGSDASQ
>TRINITY_DN17191_c0_g1::TRINITY_DN17191_c0_g1_i1::g.2383::m.2383 TRINITY_DN17191_c0_g1::TRINITY_DN17191_c0_g1_i1::g.2383  ORF type:internal len:267 (+) TRINITY_DN17191_c0_g1_i1:2-799(+)
FASGNTDSAYSISSSGVITVINSSPIDYETTHHMRLIVAAESQGVYAYTTVWVNLIDIND
NAPQFSQDRYVTRVYEEQEKYTYVMQVSASDADSPGPNSEIVYNIVNGNWDQAFEINPSY
SGLIRTNLIVDYEIQSSYKLIIEAKDNGANGTKSSSCTVKISVIDINDNPPKFPNRPPVL
TSEATEVGSSLTMVTANDVDISPPVTYNFSIDGNPDDMFSIDRYSGMLRLSKPLDHEKRK
HYMLGLQASDGKHVAYTKLEIQVTDE
>TRINITY_DN17205_c0_g1::TRINITY_DN17205_c0_g1_i1::g.27888::m.27888 TRINITY_DN17205_c0_g1::TRINITY_DN17205_c0_g1_i1::g.27888  ORF type:internal len:121 (+) TRINITY_DN17205_c0_g1_i1:2-361(+)
LGSQRSLFSIHFIYKWMFLGCIFSQLEEPKRVRATGKLQPLQQDERLNKTSSNASVDIAE
TVQSIGIKVGKGSSKGRQSVEVKHHNNSGISKFSVKEPYSTLNNKNKTTKTFDKPQKSGS
>TRINITY_DN17208_c0_g1::TRINITY_DN17208_c0_g1_i1::g.27890::m.27890 TRINITY_DN17208_c0_g1::TRINITY_DN17208_c0_g1_i1::g.27890  ORF type:5prime_partial len:104 (+) TRINITY_DN17208_c0_g1_i1:1-312(+)
PMWSRDQAPGWQSHGNLYGVHPFYTCMEGDGNSHGVFLLNSNAQDYSFTPLPMLTYRTIG
GILDFYMFLGPEPENVIQQYTNAIGRPLMPPYWSLGFQLCRYC*
>TRINITY_DN17210_c0_g1::TRINITY_DN17210_c0_g1_i1::g.27885::m.27885 TRINITY_DN17210_c0_g1::TRINITY_DN17210_c0_g1_i1::g.27885  ORF type:internal len:149 (+) TRINITY_DN17210_c0_g1_i1:1-444(+)
ADRCGKRRMPARNNSDSVILVTEVEGTKPTLVYVKSIENETTACDKAREFKVKQRCSGYI
SPRDISMEMSPSASCYSSSSSVKYGDKTGFLKEDGCDRVISKSKSEEIYKNDSSAMDDGV
NEKSKSEEIFNKPKDVEVGGSIKHVRRK
>TRINITY_DN17221_c0_g1::TRINITY_DN17221_c0_g1_i1::g.27889::m.27889 TRINITY_DN17221_c0_g1::TRINITY_DN17221_c0_g1_i1::g.27889  ORF type:internal len:125 (+) TRINITY_DN17221_c0_g1_i1:2-373(+)
ESMFTLEHALADGAHGERVWTKRATFSYREAPRYVAVHTRQAAVVRLAPASLDEAELRAF
GELVTEGNAYSIRVPSVLNDPASRPVVASVPACGLLRSHGAELLTLQIDTAGTVVALGYA
LPEA
>TRINITY_DN17266_c0_g1::TRINITY_DN17266_c0_g1_i1::g.27886::m.27886 TRINITY_DN17266_c0_g1::TRINITY_DN17266_c0_g1_i1::g.27886  ORF type:internal len:115 (+) TRINITY_DN17266_c0_g1_i1:3-344(+)
LESNAAHPGNPWITDDETFWEINRKLVEVPTVMRLKKWALSFSDLLRDDTGRCEFEHFLK
KEYSQENIAFIKACKELMMCPQSKLHALKNSIERLFSCDSSPFDEKKVSMSINH
>TRINITY_DN17266_c0_g1::TRINITY_DN17266_c0_g1_i2::g.27887::m.27887 TRINITY_DN17266_c0_g1::TRINITY_DN17266_c0_g1_i2::g.27887  ORF type:internal len:119 (+) TRINITY_DN17266_c0_g1_i2:3-356(+)
LESNAAHPGNPWITDDETFWEINRKLVEVPTVMRLKKWALSFSDLLRDDTGRCEFEHFLK
KEYSQENIAFIKACKELMMCPQSKLHALKNSIEREFLTPGAPCEVNIDCKTMEVVAQR
>TRINITY_DN17306_c0_g1::TRINITY_DN17306_c0_g1_i1::g.11972::m.11972 TRINITY_DN17306_c0_g1::TRINITY_DN17306_c0_g1_i1::g.11972  ORF type:internal len:186 (+) TRINITY_DN17306_c0_g1_i1:2-556(+)
SEGRSPRQHEIHDNVKLMSKVDDLVDSDNNLRTVADLNKTLASSETARSSSPPRLKSAKP
DSEPVAGDFHSRQEQLQNEAKMALAQAGSMAHMQLEIEKQLQKKSPMAEMVGIPGLGERR
RKKLGVRKLQEMNLAQIQVLYNDLHTQIENLNEELVHLLMERDELHMEQDSMLVDIEDLT
RRAEE
>TRINITY_DN17311_c0_g1::TRINITY_DN17311_c0_g1_i1::g.11975::m.11975 TRINITY_DN17311_c0_g1::TRINITY_DN17311_c0_g1_i1::g.11975  ORF type:internal len:163 (+) TRINITY_DN17311_c0_g1_i1:3-488(+)
KSDVYPYSIFLDRDRKLELSWRIDYRRSRVYFMVEADIDSNTWFGVGFSDYGETTDADLA
VFWTSNTGVHHFQDAHTDHAGLLFTDKHQDYYLRKAYTQRQITILKFYRKFDTCDDEDYI
FDTGTTHVIFFMTSNPLTSLKSVNVTSLSPGLQRVQLLKPEI
>TRINITY_DN17312_c0_g1::TRINITY_DN17312_c0_g1_i1::g.11976::m.11976 TRINITY_DN17312_c0_g1::TRINITY_DN17312_c0_g1_i1::g.11976  ORF type:internal len:163 (+) TRINITY_DN17312_c0_g1_i1:1-486(+)
FKPTPTHAHYIFSIHDISRVVQGILLMSPRSRTRKMMKIRKDKKGSTTTSRNTSLDSRGR
ASISSSDKDPGPSPPMMKVIAQLWCHECTRTFADRLVTEEDYQYFGRVMEEIVVKQFCSP
REDPKLEMAAITEETFSTLPHSPRTSSPPPAPMTPYDIDEDQ
>TRINITY_DN17337_c0_g1::TRINITY_DN17337_c0_g1_i1::g.11979::m.11979 TRINITY_DN17337_c0_g1::TRINITY_DN17337_c0_g1_i1::g.11979  ORF type:internal len:125 (+) TRINITY_DN17337_c0_g1_i1:1-372(+)
PSSPPPVVMPRAVLLRACVACTLACVASGAAVDLTSETFDSLVFESGKNAMIKFFAPWCG
HCKAMKPAWDELGTEYSDSSSVLIADVDCTAESSKGLCEKHGVNGFPTIKSFTSDTGKDG
QDYE
>TRINITY_DN17338_c0_g1::TRINITY_DN17338_c0_g1_i1::g.11967::m.11967 TRINITY_DN17338_c0_g1::TRINITY_DN17338_c0_g1_i1::g.11967  ORF type:internal len:169 (+) TRINITY_DN17338_c0_g1_i1:1-504(+)
DLEEENIVYNFIESRQTDMWIGLRAYKLSGSTRFRWQGQNGLVLKDMGTFWETHTTSSAL
QTVLSSNGTQSCVIANHTLGSLNAWQPADCAIKSFSLCEKGRGTCASGWIRNGQYCYSIQ
IRTKMTWPQADKFCKDRGAYLLYISTALKQQFINKILPNLHSQGIDSI
>TRINITY_DN1733_c0_g1::TRINITY_DN1733_c0_g1_i1::g.23327::m.23327 TRINITY_DN1733_c0_g1::TRINITY_DN1733_c0_g1_i1::g.23327  ORF type:5prime_partial len:142 (+) TRINITY_DN1733_c0_g1_i1:2-427(+)
FCQARKVHMVIDQSYAGEVAHVFRNSEVHKNVIVFASGKDNEYAFNDDYTIHWVQANHKR
DCTRQVHEHSTNEIKSSSPVMREGEQGAIKATIFGAPCDVTPEFTDQELRDNYLGCQNLS
TAEWLKHVVSGGGKNKHNKGD*
>TRINITY_DN17341_c0_g1::TRINITY_DN17341_c0_g1_i1::g.11978::m.11978 TRINITY_DN17341_c0_g1::TRINITY_DN17341_c0_g1_i1::g.11978  ORF type:5prime_partial len:104 (+) TRINITY_DN17341_c0_g1_i1:2-313(+)
FGDSALTMWLTDKCSMSDHVEQLTKIQKAQIGYLDYEFVRQVRTTRYRVKLPTAHVTRDD
DGHRMLLKKYYINVDGEAVKLEYPEFDVKLHQLAMPIYGKIEN*
>TRINITY_DN17352_c0_g1::TRINITY_DN17352_c0_g1_i1::g.11968::m.11968 TRINITY_DN17352_c0_g1::TRINITY_DN17352_c0_g1_i1::g.11968  ORF type:5prime_partial len:195 (+) TRINITY_DN17352_c0_g1_i1:3-587(+)
NTMTDYSEKKIKAVKKEGGKKGQDLSGMAAMGTLFQQAMLSESEGKLDLLEMALAEMNKE
VDPEAEERRGGAGDVAKILLSATDDAFACIVHVPEQYTQEDKNERGYAFTAKEWAEAAFS
TLPGDGKGADYVVDTDTLVKIVYKKDAEAGRYPGKAKDNVSGQSFAWLRSKSLVPADDDS
DDDFVFGDDDMPGC*
>TRINITY_DN17361_c0_g1::TRINITY_DN17361_c0_g1_i1::g.11977::m.11977 TRINITY_DN17361_c0_g1::TRINITY_DN17361_c0_g1_i1::g.11977  ORF type:internal len:139 (+) TRINITY_DN17361_c0_g1_i1:1-414(+)
VCFGCEGRCSDNTCSSKETTPSRETADNESNACDSLHYDTSPSPTRNLENIVDTCIQNNK
NDTKSKTLTEKDSNENLKSTCVNSSDVPIIEISKGDNVNSLEYNMKRSISDVAMSPSPPL
RLDSMEEDNFVGQSNRAV
>TRINITY_DN17363_c0_g1::TRINITY_DN17363_c0_g1_i1::g.11970::m.11970 TRINITY_DN17363_c0_g1::TRINITY_DN17363_c0_g1_i1::g.11970  ORF type:internal len:324 (+) TRINITY_DN17363_c0_g1_i1:3-971(+)
QVEGQHQQLAVCQQEIEESRTMLVQLEQLAQQVQHNYSRPSSRNNSFSNDSGNFSIRHGA
DMSSTASFHKSSAVTDTSYARARPSSPAHTSSSATAKNILSDLRLKLAMKDAEIQRLQAS
IQSRDVNDQSDVIGNLRTDLTAMIERNQKSAEQTQELESTVSKLKNEKERLVSQIKDLRR
EMTDRDSQNSSFELRINQRNSQLVELQEQINDKSMEVSKLERQVRQKSSKATALEEQLLE
KTSQCSHQAARVKQLEEEVSARENEAQVLHKELREKQSSVVQVKEDTERIQKIHEEQCRD
YQKQVDIIQERVENKASQANEWE
>TRINITY_DN17364_c0_g1::TRINITY_DN17364_c0_g1_i1::g.11974::m.11974 TRINITY_DN17364_c0_g1::TRINITY_DN17364_c0_g1_i1::g.11974  ORF type:internal len:154 (+) TRINITY_DN17364_c0_g1_i1:1-459(+)
QAHLYFVQLVNGLEYLHSKFIIHKDIKPGNLLVTTDQTLKITDLGVAEALDIFSMDDTCK
TSQGSPAFQPPEIANGLETFMGFKVDVWSAGVTLYNMTTGLYPFEGENVYKLFENIGKGE
YTIPDTIDKVLSSLLRGMLQHLAADRLPIQMIK
>TRINITY_DN17369_c0_g1::TRINITY_DN17369_c0_g1_i1::g.11973::m.11973 TRINITY_DN17369_c0_g1::TRINITY_DN17369_c0_g1_i1::g.11973  ORF type:3prime_partial len:160 (+) TRINITY_DN17369_c0_g1_i1:109-585(+)
MDILDDLANIVRSILNYLGFDVDNLHQVLQPLPERAHNIRHRSLIRQVGSRLPLKPARRI
QIQDVFIRGRTRVHNDSFCSELSYVSSGGDNLVWVDEDLGNDCIMVRPRDKHLSGSPELP
MDDIEDESIFMPTRGLADDRTSTPMDMSVGSMSAVSTAD
>TRINITY_DN17376_c0_g1::TRINITY_DN17376_c0_g1_i1::g.11971::m.11971 TRINITY_DN17376_c0_g1::TRINITY_DN17376_c0_g1_i1::g.11971  ORF type:3prime_partial len:165 (+) TRINITY_DN17376_c0_g1_i1:16-507(+)
MSSLSASQSPGKKRKAVNVHLLNSEQYICYVDVKSKFQDVFNQIAIYLNLRETEYFGLAF
KKADGEFHFVSNEEKVNKHAPKTWKTGTGEGFDGHGRPVLTLFFRVQFYVDQVVLLREKV
TRHLYYLQLKDNVLNYHHGCLEEKCFQVAAFALQADYGNYTTVS
>TRINITY_DN17392_c0_g1::TRINITY_DN17392_c0_g1_i2::g.11969::m.11969 TRINITY_DN17392_c0_g1::TRINITY_DN17392_c0_g1_i2::g.11969  ORF type:internal len:128 (+) TRINITY_DN17392_c0_g1_i2:1-381(+)
AQPKKERTGSSSSNPKQSRSSSTASNPSPETESNPVVSPPQSGAPTPTSMPNSPFLPETP
IQFDLSSHEEANGSLSKSLSGPPKRINPFDQSATDVIDALDQAIDNAAFIESFLVRFLGS
MEVKQDR
>TRINITY_DN17411_c0_g1::TRINITY_DN17411_c0_g1_i2::g.37231::m.37231 TRINITY_DN17411_c0_g1::TRINITY_DN17411_c0_g1_i2::g.37231  ORF type:internal len:202 (+) TRINITY_DN17411_c0_g1_i2:2-604(+)
NNQASGEAKVDKVLDILIAKDNEAFKSLCYALELTYPHLLTVMFLGNSQRVHTEPRSVSL
TSDSDEDVLSRSQSSADARSQDLKATYTRIIPSYEYDIPDTGSQEGSHNETHHSGAKHKH
HVARYKHGLNGENRHSDHNRDYDWLKSQCERAMSELQALKMQQTDNTKRYEAVMKESDSY
RQSYMSTLAQLQQSREETNAI
>TRINITY_DN17419_c0_g1::TRINITY_DN17419_c0_g1_i1::g.37236::m.37236 TRINITY_DN17419_c0_g1::TRINITY_DN17419_c0_g1_i1::g.37236  ORF type:internal len:125 (+) TRINITY_DN17419_c0_g1_i1:3-374(+)
QPKPKQYKAPSSLEVGSYNIHKPAVPGRNVKQPFAKAATNQNVTKFPKEQVKPLAEKHQR
HDQSLEGKPEKRISSANQPIQQNLPILRNGEDVAKLTINEVGEFLKLLNLGQYVDQFREQ
MVDG
>TRINITY_DN17423_c0_g1::TRINITY_DN17423_c0_g1_i1::g.37226::m.37226 TRINITY_DN17423_c0_g1::TRINITY_DN17423_c0_g1_i1::g.37226  ORF type:5prime_partial len:183 (+) TRINITY_DN17423_c0_g1_i1:1-549(+)
WEETNSNHNTDSQNSDLVNVTSKNDVPNDLTSPKESVFPLSNGNADISTNEELDEALSLL
LSDNSSFLNISVSSNDQSRISVSRVSYSTPHTESSQDCTRDDPDTLQLPIPSPDTSGICQ
AELQLSGINNFTQTQVDVSHLETCIEETSLYSEQSSDGTAQTKCDSSSITDGNNLSVYSN
DS*
>TRINITY_DN17436_c0_g1::TRINITY_DN17436_c0_g1_i1::g.37230::m.37230 TRINITY_DN17436_c0_g1::TRINITY_DN17436_c0_g1_i1::g.37230  ORF type:internal len:117 (+) TRINITY_DN17436_c0_g1_i1:1-348(+)
DMMDASADGKYALSVCQTDREVIIWNLEEIRKQRSVVDVGQCTRALFCNNDTCVLFEADK
KIVCQEMISGRKCFEMPLTMKTSDVSFCVAGKNKEFAVIFFKRICIVCDLNDNGKR
>TRINITY_DN17442_c0_g1::TRINITY_DN17442_c0_g1_i1::g.37233::m.37233 TRINITY_DN17442_c0_g1::TRINITY_DN17442_c0_g1_i1::g.37233  ORF type:internal len:112 (+) TRINITY_DN17442_c0_g1_i1:2-334(+)
NAAGGMVLVNNLQDHIVTPEYKQDVVEYARKHGITAATRKFKRKTATVKTWMAHHEKIER
NVKRMEEAKTKKNTEVSKNFGDTEYISDLPRRSSVLSDSISKSPSSQKSKI
>TRINITY_DN17455_c0_g1::TRINITY_DN17455_c0_g1_i1::g.37232::m.37232 TRINITY_DN17455_c0_g1::TRINITY_DN17455_c0_g1_i1::g.37232  ORF type:3prime_partial len:114 (+) TRINITY_DN17455_c0_g1_i1:26-340(+)
MSPWVKRVFTEILPKILCMKRPQLNRKPKVAIRTQNGIEMRYVSESPFMAPKWDQTSSPL
YENLRKRSSSEIKEELSKYPKEIRESLKGVKFIAEHLKKGDDETS
>TRINITY_DN17461_c0_g1::TRINITY_DN17461_c0_g1_i1::g.37227::m.37227 TRINITY_DN17461_c0_g1::TRINITY_DN17461_c0_g1_i1::g.37227  ORF type:internal len:266 (+) TRINITY_DN17461_c0_g1_i1:3-797(+)
HPVCIYMREEVIGEQAMKETKLRMLGLTGGKAVLRLTHRPIDETTLSEVAEKIEKEKIRK
ARLEQSTPKMKINPAQSTSEVCIQTPQVKDGNVSSSNSASIQTDSATISLNINVNIQNPS
ENKSLETGSVDQTADKKEPSPKIGILEGSQDGAEPMEVEASDSNEMDTEPTEEKIKSVAN
LSSDTNQGVTTSRSGNQREAAEQLRQLNIPGVQVFTPDDFSDLSPEEQQIARRLAEAFLP
RMGIQPSRDNSQDVSSQGAVSKKKK
>TRINITY_DN17462_c0_g1::TRINITY_DN17462_c0_g1_i1::g.37235::m.37235 TRINITY_DN17462_c0_g1::TRINITY_DN17462_c0_g1_i1::g.37235  ORF type:internal len:124 (+) TRINITY_DN17462_c0_g1_i1:3-371(+)
ISAMQYLHASTPPIMHLDMKADNVLIDKSFNAKICDFGLSEWKTVTCTMTRGMQADTTRR
CTITHIAPEILQDINAPSTCALDVYAFGITLWEIFTAQVPYENRSDELIKQSVLSNQRPS
SNA
>TRINITY_DN17469_c0_g1::TRINITY_DN17469_c0_g1_i1::g.37234::m.37234 TRINITY_DN17469_c0_g1::TRINITY_DN17469_c0_g1_i1::g.37234  ORF type:internal len:132 (+) TRINITY_DN17469_c0_g1_i1:1-393(+)
ECSNKWVHLKGLRFPSIDRRPKVDLLIGLDYVELHSSLGELSGEEGSPTARLTPLGWTCV
GRVDLGQMFHSMFTFHAENEMSEDVNDILKRFWEIESVENVKQAMSPNDQTVMDTLKKKT
VYDQEKQRYEV
>TRINITY_DN17474_c0_g1::TRINITY_DN17474_c0_g1_i1::g.37229::m.37229 TRINITY_DN17474_c0_g1::TRINITY_DN17474_c0_g1_i1::g.37229  ORF type:5prime_partial len:105 (+) TRINITY_DN17474_c0_g1_i1:3-317(+)
LELLPKHSYLNVFDFPSIKALTDKMKEIGENEDLYNSYFDSIQYYNEDPTSVYCKICKEL
HANRPAQSYNDIEGWLKDDMCTKSSTWSLVSGFFDRLLFDLGLS*
>TRINITY_DN17494_c0_g1::TRINITY_DN17494_c0_g1_i1::g.37237::m.37237 TRINITY_DN17494_c0_g1::TRINITY_DN17494_c0_g1_i1::g.37237  ORF type:3prime_partial len:126 (+) TRINITY_DN17494_c0_g1_i1:21-395(+)
MANGCLYFLYRPKTRRKARGPDILEKVYTLIPSTPCHGTSEMCTRTSRWTRACFVVIVLI
LGIFCDSAYSCNVERCWEDFQTSQNLNIDAPDVQCTALRTYMKCLESLQGCKGNIKFHSM
KKVIR
>TRINITY_DN17496_c0_g1::TRINITY_DN17496_c0_g1_i1::g.37228::m.37228 TRINITY_DN17496_c0_g1::TRINITY_DN17496_c0_g1_i1::g.37228  ORF type:internal len:137 (+) TRINITY_DN17496_c0_g1_i1:1-408(+)
VNAALKAVVDAIKPGASVLELAKIGDNSLADQTEKCFNKGKGEDKVEKGVAFPTCISVNQ
IVCHYAPEEDDKHPALECGDVVKIDMGVHIDGFCALLAHTVIVQEDMSAPVPADHPAANA
VAAGQAAMEALTHMVR
>TRINITY_DN17504_c0_g1::TRINITY_DN17504_c0_g1_i1::g.37315::m.37315 TRINITY_DN17504_c0_g1::TRINITY_DN17504_c0_g1_i1::g.37315  ORF type:internal len:190 (+) TRINITY_DN17504_c0_g1_i1:1-567(+)
SALNKVVKIHKFKINRNEGRKLLANRAIFIITDAEETTTQKADRIGSRRTATFLKTEKHF
EIFAIGVGVEIDKFTLKEIASAPFLEHVFLLDQFENLERVGEIINEKNIDYGACGISGNV
EITRGSHEAKIGAWPWLGWVTVYDDKQPRMCGGTLLCKRWFMTAAHCVTERENEDNYTTN
VLDHNKMEV
>TRINITY_DN17507_c0_g1::TRINITY_DN17507_c0_g1_i1::g.37313::m.37313 TRINITY_DN17507_c0_g1::TRINITY_DN17507_c0_g1_i1::g.37313  ORF type:5prime_partial len:103 (+) TRINITY_DN17507_c0_g1_i1:1-309(+)
YVIVRHTLVWSPVYKLMLFFDIRCCGILFINMSLFDIHCCGILFIDMSLFDIRCCGVPFI
NICHCSTYAFINMSLFDMSTFVESCLSTHVIIRYTGYCGIMF*
>TRINITY_DN17519_c0_g1::TRINITY_DN17519_c0_g1_i1::g.37307::m.37307 TRINITY_DN17519_c0_g1::TRINITY_DN17519_c0_g1_i1::g.37307  ORF type:internal len:109 (+) TRINITY_DN17519_c0_g1_i1:2-325(+)
STMLDENGAYIYDPALRELNRVRALCEDQGIDTDIAQGIDKAIQLFKDRGSYCETMTSQQ
SEALAAIDKESMTQPFEELFKSGKTKRPLESNMTSGGFEGQFLQSVIS
>TRINITY_DN17531_c0_g1::TRINITY_DN17531_c0_g1_i1::g.37308::m.37308 TRINITY_DN17531_c0_g1::TRINITY_DN17531_c0_g1_i1::g.37308  ORF type:3prime_partial len:170 (+) TRINITY_DN17531_c0_g1_i1:165-671(+)
MNKPSHTLWLCSLANFINAADRVIMPIAIVPMTDEFKWDLHGQGWVLSSFAVGYISSQVI
GASATKKYGGKNVLMVSVLLWSLSTFLVPLFAHSIYALIFSRVMLGLGEGLGLPTIFHIF
SHGIPSEERSRAFGYLVAFGSIGQTVASVICPHLSWRWMFYLFGFVGLI
>TRINITY_DN17549_c0_g1::TRINITY_DN17549_c0_g1_i1::g.37310::m.37310 TRINITY_DN17549_c0_g1::TRINITY_DN17549_c0_g1_i1::g.37310  ORF type:internal len:220 (+) TRINITY_DN17549_c0_g1_i1:2-658(+)
VNILNLSSHMQPEETFHDIVLKIRNFEKEFQRQKVQQHRDLMRMHDEIKRLNKNTNELRK
ENERIKGVQPIVTKAKGKQVERLEERHRSEKKGMEDKISELESGMRKNLEVILHDKEEAR
HQFRADVDSLVSSVNNIHYMVLGHNHDSAMSTIYGTSDNDGNVPFKKLFNILTSTASGVQ
ILKSKHQDLTSKSEDLAAWRKCLKDTDREVSRFCRAYDV
>TRINITY_DN17549_c1_g1::TRINITY_DN17549_c1_g1_i1::g.37311::m.37311 TRINITY_DN17549_c1_g1::TRINITY_DN17549_c1_g1_i1::g.37311  ORF type:internal len:133 (+) TRINITY_DN17549_c1_g1_i1:2-397(+)
CRAYDVSDDMFEDRTHTTLHQDNDPQTVAFSCKTKLQKAKENINTKMRGISDSASIIKSK
EREVQKHKRSIEELHAEICKLHDQVIAVQIQDISISMPAFDRRQDGGDRSDGSADELPEA
DRQEQMDILEKL
>TRINITY_DN17551_c0_g1::TRINITY_DN17551_c0_g1_i1::g.37317::m.37317 TRINITY_DN17551_c0_g1::TRINITY_DN17551_c0_g1_i1::g.37317  ORF type:internal len:119 (+) TRINITY_DN17551_c0_g1_i1:2-355(+)
CIDEKLVCNGKPECPGGDDEASDCECSADQFRCGSGQCIQDKFRCDGVTQCYDRSDEVNC
TNCSGFKCASGQCLWTHSVWCNYKVDCLDLSDELNCEGRLSGYECKNGMKVKWEKLCD
>TRINITY_DN17552_c0_g1::TRINITY_DN17552_c0_g1_i2::g.37314::m.37314 TRINITY_DN17552_c0_g1::TRINITY_DN17552_c0_g1_i2::g.37314  ORF type:5prime_partial len:129 (+) TRINITY_DN17552_c0_g1_i2:3-389(+)
TTHIKSDSCTHPPGNTIAESDGSIRCEDIFSVHVEVGETIQVGEEQTEVIYKPVYDDQTS
MGFTFYGSSVKEPHFVTDNSCYKLGSYRFDVPDTKGGKNRKVGVSMIFGGTEIEFKVVDK
NTCKTENT*
>TRINITY_DN17553_c0_g1::TRINITY_DN17553_c0_g1_i1::g.37309::m.37309 TRINITY_DN17553_c0_g1::TRINITY_DN17553_c0_g1_i1::g.37309  ORF type:internal len:148 (+) TRINITY_DN17553_c0_g1_i1:2-442(+)
VPEPGQPLTKNKIKVIYDKEQKGPVTALAHCNGFLVSAIGQKIFMWHLKDNDLVGIAFID
THIYIHSLTTIKNLILAADVLKSVNLYRYQEEQRVLSQVARDMKPLEVYGIDFLVDNSQL
SFVVSDRQKNILVYQYLPEIRESHGGT
>TRINITY_DN17575_c0_g1::TRINITY_DN17575_c0_g1_i1::g.37316::m.37316 TRINITY_DN17575_c0_g1::TRINITY_DN17575_c0_g1_i1::g.37316  ORF type:internal len:203 (+) TRINITY_DN17575_c0_g1_i1:2-607(+)
CKTWAAYITEALQQAHLHSGDNNKLSADSDEGIADIAKKSTSRKSKGPLPPLPAIPVTAE
TTRKKKYKDAVSEYDLEESEDDDDEEDPYDDIKEHHGSGLASAAWNTPKSPTATKKMVGG
ISVLPGMSKLKVGDLKRDNTISKRPAVPLPTVARKPSVRETASAETEAPLKKPDYINNVF
QKEHYFYDSDDKISAKGCLQSK
>TRINITY_DN17577_c0_g1::TRINITY_DN17577_c0_g1_i1::g.37312::m.37312 TRINITY_DN17577_c0_g1::TRINITY_DN17577_c0_g1_i1::g.37312  ORF type:internal len:148 (+) TRINITY_DN17577_c0_g1_i1:2-442(+)
DIAKTIMEKAVTVTVNGQRRKMLGTLLITPAEGDGKIVVVPIPVNPATSISPTPTQTTGV
RTTVRWTDGMPFIDMTLYIYNLTYQPALSDKRSILYRDYSQGFCKDLERQIKQSEWKDYF
YTCEIIGFYPPAAGKRFVSLRALLKVA
>TRINITY_DN17602_c0_g1::TRINITY_DN17602_c0_g1_i1::g.21719::m.21719 TRINITY_DN17602_c0_g1::TRINITY_DN17602_c0_g1_i1::g.21719  ORF type:internal len:101 (+) TRINITY_DN17602_c0_g1_i1:1-300(+)
KEHERARVIYKYALDHLPKDRCQEIYKNYTVHEKKFGSRAAIEDVIVSKRRFQYEEEVNA
NPLNYDAWFDYLRLLEADGNVDQIRETYERAIANIPPSQD
>TRINITY_DN17605_c0_g1::TRINITY_DN17605_c0_g1_i1::g.21718::m.21718 TRINITY_DN17605_c0_g1::TRINITY_DN17605_c0_g1_i1::g.21718  ORF type:internal len:156 (+) TRINITY_DN17605_c0_g1_i1:1-465(+)
FNTNSKMEQSGCATDVSNKLNLSPISDSELPGVVSHLDTLPSSMSDGEVDLPVKRRDSRR
GKLRHALSEVLPNEDPRRRSQTMTEVKEYAYNRLKQELDNAQTELKLKDEECAKLLTVRD
QIGEELEDLTASLFEEANNMVQDANLKRIHSEKLL
>TRINITY_DN17616_c0_g1::TRINITY_DN17616_c0_g1_i1::g.21717::m.21717 TRINITY_DN17616_c0_g1::TRINITY_DN17616_c0_g1_i1::g.21717  ORF type:3prime_partial len:101 (+) TRINITY_DN17616_c0_g1_i1:203-502(+)
MCKTRRCCVSFIILCWTAILCECSDGSQDTFPHEFDFRYTSYNELIEEAPVFNDEDIIGY
TQLTLDEHNDQLLVGARNSLFSLRLDNLIKTDHANVTVSN
>TRINITY_DN17627_c0_g1::TRINITY_DN17627_c0_g1_i1::g.21720::m.21720 TRINITY_DN17627_c0_g1::TRINITY_DN17627_c0_g1_i1::g.21720  ORF type:internal len:107 (+) TRINITY_DN17627_c0_g1_i1:3-320(+)
GLTTETAAEMMKMKAEFTAQQESYETQLIELRKEITKHSDIVKLQQEDSFTQKDANSEIK
LQKERYEEEIKQLKTELANYANIVSLTSVESGGDEQILVGMEEQCD
>TRINITY_DN17648_c0_g1::TRINITY_DN17648_c0_g1_i1::g.21714::m.21714 TRINITY_DN17648_c0_g1::TRINITY_DN17648_c0_g1_i1::g.21714  ORF type:internal len:134 (+) TRINITY_DN17648_c0_g1_i1:1-399(+)
RVSALIFTGVASSGSLLFAGGSLPSLRGTSSMFPIMMIGRLLLGAGTGSSRIVRDRVIAC
WFPDKLGVAFGIAVSTMGIGSVLTFLLTANLAEWIGLGPTLFVGAAVCSTCFLSAIGVCV
LDWYGSKQPHSNV
>TRINITY_DN17650_c1_g1::TRINITY_DN17650_c1_g1_i1::g.21724::m.21724 TRINITY_DN17650_c1_g1::TRINITY_DN17650_c1_g1_i1::g.21724  ORF type:internal len:158 (+) TRINITY_DN17650_c1_g1_i1:2-472(+)
SSRKQADFDISMNDIRGRNLVDTDSHSCQNTEITVNCSHLSSKTETDECIKNQLCSISKA
SSICNVTTMQETPISSTRHSMVDTLRFLTSSNTNGKCFSDSPCSSLSSLSGASTDSFNLP
EFVTSTPVCRGIVKPVPHKTYSGTSLEALKLSSMQTS
>TRINITY_DN1765_c0_g1::TRINITY_DN1765_c0_g1_i1::g.23322::m.23322 TRINITY_DN1765_c0_g1::TRINITY_DN1765_c0_g1_i1::g.23322  ORF type:internal len:131 (+) TRINITY_DN1765_c0_g1_i1:1-390(+)
IKYYDNIWGLSSILRVINPDALVKYRWLINNVTPRLDELPTSEEYSIQVMVALVGPCIFD
GSLYPACHHIQVRLEYLVTGPDVTQGISIFVNSIMKEIDEMFNSEHHFLLGVNVPSVSSV
NQELWVKHYW
>TRINITY_DN17663_c0_g1::TRINITY_DN17663_c0_g1_i1::g.21722::m.21722 TRINITY_DN17663_c0_g1::TRINITY_DN17663_c0_g1_i1::g.21722  ORF type:internal len:233 (+) TRINITY_DN17663_c0_g1_i1:1-696(+)
VESTTKVSKDGVLIQEMPNESSFLTGLLNNDYFGSPSSESENDTNKEAETDSVDKYAFAK
SILKACYNKNEPNSQANSKLNIFINKSKNAKVKKVDNLKSKEMVEEKNKQLIIPDKVQKL
FKVKTEPIDNADMSEISKMDFPGSQHAFKALLASTSKPQPIAQRPVPISVCSEASSVTNI
KVQNRAYGDLKPGTYTIGPNGKVTIAKCNTQSKTDAMKVKFIPPILKSSLSK
>TRINITY_DN17667_c0_g1::TRINITY_DN17667_c0_g1_i1::g.21721::m.21721 TRINITY_DN17667_c0_g1::TRINITY_DN17667_c0_g1_i1::g.21721  ORF type:5prime_partial len:148 (+) TRINITY_DN17667_c0_g1_i1:1-444(+)
AELLHNIDPLYQRSGKPQYNHTFNTAIRAALRVGDWKIITGDPGNGSWVPPPTMNRTAVI
FTRNPGRYDDMHAGNQARYNDQQNVWLFNIKNDPNERHDLSADNPAMVVKMLDRLTEYQK
TAVPCRYPTNDKRSNPKYLGGYWGPWE*
>TRINITY_DN17676_c0_g1::TRINITY_DN17676_c0_g1_i1::g.21723::m.21723 TRINITY_DN17676_c0_g1::TRINITY_DN17676_c0_g1_i1::g.21723  ORF type:internal len:282 (+) TRINITY_DN17676_c0_g1_i1:1-843(+)
CNYAGQVEVEQNVPARRYLRSGLEMLRMAKVYKDEGEFESAFILYMKFITLFVEKLPRHP
GYKEAPQNEIANIKQKVKQVFPVAEEIKGKLTVRYKEIEKRRQEEEKHDAEKLAKEQEQQ
RLEEETRRKDEEEKERKLREESEELWLRQQEEKFRELQEREKEKQRDKNIDPNILLVDVP
IPPGTENNRPGSGLNNERGRVPSGNLSFIPNDLRQGQRPKLEKNLSIDKTYPDRDMKNLV
ITDSPAGPSVDRSTKPPTTPVDHFLSTGVMGNNKYGLKDVI
>TRINITY_DN1767_c0_g1::TRINITY_DN1767_c0_g1_i1::g.23324::m.23324 TRINITY_DN1767_c0_g1::TRINITY_DN1767_c0_g1_i1::g.23324  ORF type:internal len:164 (+) TRINITY_DN1767_c0_g1_i1:2-490(+)
LCNVLVRISYSDAILCYQCADSTDNPEIANCMHQRHGLVKQRGHFQNGGLPLHRMSDLKN
CSHYRNSDGEEQFNYCKIETIESYGTINGYIRDCSNGSNFASLNVTSFRYVTHDNQSTCG
FSQTQGATICVRICIGDFCNGPNTGNHSMMPALVVFIMAFWGF
>TRINITY_DN1767_c0_g1::TRINITY_DN1767_c0_g1_i2::g.23325::m.23325 TRINITY_DN1767_c0_g1::TRINITY_DN1767_c0_g1_i2::g.23325  ORF type:3prime_partial len:133 (+) TRINITY_DN1767_c0_g1_i2:205-600(+)
MHQRHGLVKQRGHFQNGGLPLHRMSDLKNCSHYRNSDGEEQFNYCKIETIESYGTINGYI
RDCSNGSNFASLNVTSFRYVTHDNQSTCGFSQTQGATICVRICIGDFCNGPNTGNHSMMP
ALVVFIMAFWGF
>TRINITY_DN17690_c0_g1::TRINITY_DN17690_c0_g1_i1::g.21716::m.21716 TRINITY_DN17690_c0_g1::TRINITY_DN17690_c0_g1_i1::g.21716  ORF type:internal len:107 (+) TRINITY_DN17690_c0_g1_i1:2-319(+)
EPLLKWIPNLKIIHLFRDPRAIINSHLRTRWSPIRGESQIIDAARAICNRIIDDIKDADI
LKRKFPDRFIILQYEDFDAPLSKLKTLYRFLNMDFTNETVQYVESP
>TRINITY_DN176_c0_g1::TRINITY_DN176_c0_g1_i1::g.25124::m.25124 TRINITY_DN176_c0_g1::TRINITY_DN176_c0_g1_i1::g.25124  ORF type:internal len:153 (+) TRINITY_DN176_c0_g1_i1:3-458(+)
FSTFFIFFNRRQINEEVRAMMIELFPTLEDDLEGFITYADKLDGFNSMYMLVRMSQHVTN
TQDTGSFLSVTFASSLVKVKRNFDKFVHAQIKAIEDSKVSKKTKCGIISFVHNFEDFANQ
AESIFRGSERHTDLDKAYQKLVKSIFDNIYRI
>TRINITY_DN17701_c0_g1::TRINITY_DN17701_c0_g1_i1::g.6692::m.6692 TRINITY_DN17701_c0_g1::TRINITY_DN17701_c0_g1_i1::g.6692  ORF type:internal len:149 (+) TRINITY_DN17701_c0_g1_i1:3-446(+)
LVERHQWSEQLNTNVPLKEDKLKRDLSRTSQMKLPESMNHRSTYQLSHPRHPEECYPELY
RSNKYVSYTTPPKEKLPHSMFASNMFLAMTQRLYGHTTNPSPGPKMDISYKETQPQLFLK
RKHDISEPVIDRPLDLSLKKVKHGIETK
>TRINITY_DN17710_c0_g1::TRINITY_DN17710_c0_g1_i1::g.6685::m.6685 TRINITY_DN17710_c0_g1::TRINITY_DN17710_c0_g1_i1::g.6685  ORF type:5prime_partial len:106 (+) TRINITY_DN17710_c0_g1_i1:2-319(+)
KEIIEEGSEEDRYYDFVLESENEVNNDIDPDVYIDEDDDGDVSDVVTEELDESNCIRLEE
DTDSRLELLQGMKGGAFGKHPCIIKVLDDGSVVNITHTYKDYLPR*
>TRINITY_DN17724_c0_g1::TRINITY_DN17724_c0_g1_i1::g.6691::m.6691 TRINITY_DN17724_c0_g1::TRINITY_DN17724_c0_g1_i1::g.6691  ORF type:5prime_partial len:229 (+) TRINITY_DN17724_c0_g1_i1:3-689(+)
SLILDALLRESKKENIKYKLEALTCHGEVLETFSIDKFSDVFAVLSPVLTKEEKMEVDGE
DKEELSTDIKQKQLVCYFTVLGQTWPHTVSTQDEFSEKIGCVLCESLQGNTWKIQESILK
ATHKYLTRLHSLKSVDSLSQREATLRLILDKILSSLSPCLGNLKYTVIRTEALNIVDDVV
TTLKGLDKLSVLSEEVVQKLKIDLETMATDSSPDIKDKSAQLLNILKI*
>TRINITY_DN17728_c0_g1::TRINITY_DN17728_c0_g1_i1::g.6687::m.6687 TRINITY_DN17728_c0_g1::TRINITY_DN17728_c0_g1_i1::g.6687  ORF type:internal len:213 (+) TRINITY_DN17728_c0_g1_i1:1-636(+)
SETKMTMNNDFTTMDTSNLYTWQDQRASKEFLSHLPSPHSHQCLATGFGCVTLFWLRKFA
PEMFIKYNCAGSIMDYVATLLCGLDAPAMSVQVATSWGYFNSESQTWNSEVLKQSGFPVH
VLPVVVESGTKVGELYTDWLGIQQGTPVLAALGDLQCSFLSSTRHKTDAVLNMGTSCQLA
YEIRSLTFVPPVANPASPVSYFPFFDETYLAV
>TRINITY_DN17738_c0_g1::TRINITY_DN17738_c0_g1_i1::g.6693::m.6693 TRINITY_DN17738_c0_g1::TRINITY_DN17738_c0_g1_i1::g.6693  ORF type:internal len:165 (+) TRINITY_DN17738_c0_g1_i1:3-494(+)
SGGSAFYSVSASSSSSHNRRRTSSSASSNTGACWCYLILFLFCLTKMEARTRIWLTWVWV
VGLAVAIGTTIGMHYFSTQTLTASPTDMRKLDKISPTFCEGVTVNSTESVEQYIYHSPPK
IKQDASLLYEKQFYSTIDYDNFEYWGFYLLENSIVTIDVCPSGF
>TRINITY_DN17738_c0_g1::TRINITY_DN17738_c0_g1_i2::g.6694::m.6694 TRINITY_DN17738_c0_g1::TRINITY_DN17738_c0_g1_i2::g.6694  ORF type:internal len:123 (+) TRINITY_DN17738_c0_g1_i2:3-368(+)
SGGSAFYSVSASSSSSHNRRRTSSSASSNTGACWCYLILFLFCLTKMEARTRIWLTWVWV
VGLAVAIGTTIGMHYFSTQTLTASPTDMRKLDKISPTFCEGVTVNSTESVEQYIYCLLYT
SR
>TRINITY_DN17739_c0_g1::TRINITY_DN17739_c0_g1_i1::g.6681::m.6681 TRINITY_DN17739_c0_g1::TRINITY_DN17739_c0_g1_i1::g.6681  ORF type:3prime_partial len:228 (+) TRINITY_DN17739_c0_g1_i1:2-682(+)
MESTDVQPVKLKDDVYNLSPLFTGELDKRRKRELKRSKKKGWHHSKKKRTLSQSDPDVEC
GETHSETTTKPSPNYFIAIQISNPKIHAALAKVQEAVILSNKDLSSAMNKLCTLHLTMMV
LNLNTEEDFTRSRSALDKAMSKLMSTYSDSPLTLDISGLGNFRNEIVFAKVKHEHQVVQL
QAIAETVEDCFLEEGIVSTDKRGFKPHITVMKLSRAKGLRRKGVKKI
>TRINITY_DN17740_c0_g1::TRINITY_DN17740_c0_g1_i1::g.6689::m.6689 TRINITY_DN17740_c0_g1::TRINITY_DN17740_c0_g1_i1::g.6689  ORF type:internal len:104 (+) TRINITY_DN17740_c0_g1_i1:3-311(+)
KMTHPSQRPFVLTYNSDEIDRLAHRAVDGVRSNKVKPVDYDKLRNLAAEKKFSAHKSLLK
VKKFEYLSKQNKENHLLKQHKMVWQKEFIRLNSVRKKMQTEVD
>TRINITY_DN17751_c0_g1::TRINITY_DN17751_c0_g1_i1::g.6690::m.6690 TRINITY_DN17751_c0_g1::TRINITY_DN17751_c0_g1_i1::g.6690  ORF type:internal len:174 (+) TRINITY_DN17751_c0_g1_i1:1-519(+)
GETALHVAAIKNDVTKVGELLNAGVNPNTRDNAGWTPLHEACNHGYVEVARLLLDSSAMI
NIPGLENDTPLHDAINNGRMECVKLLMSRGASLTLRNMHGQTAQDLAVSEGMKAVLRTPV
TRSSSTGDTEPMDMLEFQRPCLLGTSLSRDEKIILQKGTSQLQVKLLDEVTPE
>TRINITY_DN17754_c0_g1::TRINITY_DN17754_c0_g1_i1::g.6678::m.6678 TRINITY_DN17754_c0_g1::TRINITY_DN17754_c0_g1_i1::g.6678  ORF type:internal len:136 (+) TRINITY_DN17754_c0_g1_i1:2-406(+)
DNELFCRLIAIALHYFFMTGFSWLIVDILHIYRMFTEIRNIDQGSMKFYYLIAYVIPGII
VSLAVGLNTEGYGNTKFCWLLISDKFIWSFAGPVTVAVIINIFAFVISVKASCREKVSVS
DLSSLRFSLFANIII
>TRINITY_DN17757_c0_g2::TRINITY_DN17757_c0_g2_i1::g.6695::m.6695 TRINITY_DN17757_c0_g2::TRINITY_DN17757_c0_g2_i1::g.6695  ORF type:internal len:114 (+) TRINITY_DN17757_c0_g2_i1:3-341(+)
EEQRPTEPSDLDFEIDTDFIGAGEFLIGDIRCDAERHLLFATKYQMDLLQTTKRWYLDGT
LSIVHRPFIQLFSIHGFIVKGDCRKQVPLVMVLMSRRRKQDYVAVFQHIITLF
>TRINITY_DN17760_c0_g1::TRINITY_DN17760_c0_g1_i1::g.6679::m.6679 TRINITY_DN17760_c0_g1::TRINITY_DN17760_c0_g1_i1::g.6679  ORF type:3prime_partial len:145 (+) TRINITY_DN17760_c0_g1_i1:49-480(+)
MPVKIDPPPPSNSEQPGVTTSLLYNGSRFQGHQKSKGNCYDVEVILQHVDMQTSYLCGYL
KIKGLTEEYPTLTTFFDGEIISEKHPFLTRKWDADEEVDRKHWGKFLSFYQFKNFNSDKF
DYEELKTTDFVFMRWKEHFLVPDH
>TRINITY_DN17774_c0_g1::TRINITY_DN17774_c0_g1_i1::g.6684::m.6684 TRINITY_DN17774_c0_g1::TRINITY_DN17774_c0_g1_i1::g.6684  ORF type:3prime_partial len:146 (+) TRINITY_DN17774_c0_g1_i1:71-505(+)
MTSSFSSDLRRTKQVIQKIVPPDISSSDEDDEMPYNVEEFIRCGAREKKLEPSRKLRYSS
NTSVDTSTTSGIGSYNEEHLDTEMSHSDSEKTSPGWSTLEVEADGPRDKSLERPQLMDFG
EIDEGTEVEDIDEEDINILPKHSLS
>TRINITY_DN17775_c0_g1::TRINITY_DN17775_c0_g1_i1::g.6688::m.6688 TRINITY_DN17775_c0_g1::TRINITY_DN17775_c0_g1_i1::g.6688  ORF type:internal len:239 (+) TRINITY_DN17775_c0_g1_i1:3-716(+)
PALGMSSPVSESLPTVISSSSLFADHLPAEVNLPERDSASAPEIKLSLSTKRSQSDLSEG
ASSNKKFKYWEHHMDRVIDEKQQLLSPKTTLTTRSEPDTGIASKIENCLASSKCLPTVPC
TSLSTSCGPSPVLLVRNVNNMSPLTSISPDSASDISTNIVISPQNFLTPVVTSGISSFPI
DCSSKVIKVENPVTLDSSKNMRVDTADTISHERFTEKEVLAPCQSSPTVCSIKSECEQ
>TRINITY_DN17776_c0_g2::TRINITY_DN17776_c0_g2_i1::g.6680::m.6680 TRINITY_DN17776_c0_g2::TRINITY_DN17776_c0_g2_i1::g.6680  ORF type:internal len:124 (+) TRINITY_DN17776_c0_g2_i1:1-369(+)
ARQFAMILTGVESNVAQAAAIIDYTTKLEKLFEGGLAFALTAVPFLRYVPGKFKRVCDST
DQAMKSMVNLLMDEASKSEDGLGVIKIFLRYQKKNNTENESTRITDDNVRGCIVNVISAG
FVG
>TRINITY_DN17781_c1_g1::TRINITY_DN17781_c1_g1_i1::g.6677::m.6677 TRINITY_DN17781_c1_g1::TRINITY_DN17781_c1_g1_i1::g.6677  ORF type:internal len:103 (+) TRINITY_DN17781_c1_g1_i1:2-307(+)
GQHGNNSPVPVVHRVGNPHASGRTHVDLPGQHGNDSPVPVVHRLGNPHTPGQTHVDLFGQ
HGNHSPVQGVHRVGNPHTPGQAHEDLPGQHGNHLPVPVVHRD
>TRINITY_DN17783_c0_g1::TRINITY_DN17783_c0_g1_i1::g.6682::m.6682 TRINITY_DN17783_c0_g1::TRINITY_DN17783_c0_g1_i1::g.6682  ORF type:internal len:173 (+) TRINITY_DN17783_c0_g1_i1:3-518(+)
LALHLSLSNICVQNLTTQEIEDMDDSPCGIGRSVDMFDRDRWRASLDKEMKDRQVHDMEK
LAPKKLYQLRSKNGTPKKKMPPMTISEYTDSPYKFRKSAGNSSNYENLKNISPASISSEY
ENIHSLTHAIYTDYENVFDISREKTGKCPIARPESLSDSVLLDNNLENEAVQ
>TRINITY_DN17792_c0_g1::TRINITY_DN17792_c0_g1_i1::g.6683::m.6683 TRINITY_DN17792_c0_g1::TRINITY_DN17792_c0_g1_i1::g.6683  ORF type:5prime_partial len:225 (+) TRINITY_DN17792_c0_g1_i1:1-675(+)
YLNAVHSNTAMAPTNMTCCDYVEAFLSSCRMYGKVIKKIWLHLFGVWCTFTVTLVLFPAI
QSNVKMIREPMEGTNLTQTVIFNDGFEKKGYWVSIFTFLSFNLFAFIGNMASEWIKFPGP
KHVWIPIVLRALILIPVYILCNYQPIGVERNFPVYIHSDIVFIIAGIVMAFTSGYYSSLS
MMYGPKEVEPEMAGRAGMMMAFFLVLGITSGVNLSLALQRIVTH*
>TRINITY_DN17798_c0_g1::TRINITY_DN17798_c0_g1_i1::g.6686::m.6686 TRINITY_DN17798_c0_g1::TRINITY_DN17798_c0_g1_i1::g.6686  ORF type:internal len:116 (+) TRINITY_DN17798_c0_g1_i1:2-346(+)
ESDNTENSNMNLLSWTLETDKESNNIDSAEANGANITNTETAGASLDTNGMKLEACDNVG
EKHNEKITNSSNEIVVSCNTVGSLDTTTESKENPLSMDVDSENNNNSTIEMESEK
>TRINITY_DN17803_c0_g1::TRINITY_DN17803_c0_g1_i1::g.32314::m.32314 TRINITY_DN17803_c0_g1::TRINITY_DN17803_c0_g1_i1::g.32314  ORF type:internal len:231 (+) TRINITY_DN17803_c0_g1_i1:1-690(+)
GLSVPDDDDDDSPAPSPTPPHAHVPINWETEESTANEKADHSDQGEHHPRTDTDSSIDKS
IDGDTFSSQFNSDKSTGPPLKRAKRLFDMESLLAPDTVPVPLKKVEVETADDMTCSTTNN
QLVNDKKDEHFLNMSNDINNDMKLDETAKDDEDNLIKRNCQSAPQYSSQQERPIGDETVH
VKYHSLDGNLISNLPHYISELQRNGDLQRRVSAFRNASQYAWPTFPGYIS
>TRINITY_DN17810_c0_g1::TRINITY_DN17810_c0_g1_i1::g.32311::m.32311 TRINITY_DN17810_c0_g1::TRINITY_DN17810_c0_g1_i1::g.32311  ORF type:internal len:123 (+) TRINITY_DN17810_c0_g1_i1:3-368(+)
SLTYPRRDAIAKPPTKCGNRITSVAGSSADRRLLKSRGAESVILEIHDETKPNSQLKSVR
NPKPTSRSQYDGRPMVHRNKSQINSPNTSQLESFRTTPLNAPQLLKDQRVVHVGANGFSR
YL
>TRINITY_DN17822_c0_g1::TRINITY_DN17822_c0_g1_i1::g.32315::m.32315 TRINITY_DN17822_c0_g1::TRINITY_DN17822_c0_g1_i1::g.32315  ORF type:internal len:105 (+) TRINITY_DN17822_c0_g1_i1:2-313(+)
KMTSRSFMFMINATVSVDSFFTLSGLLVAYLSLRELKKVGGVKNFKWGMFYFHRFWRLTP
PYMLVMLLYIPLLKYWYNGPFWPQNGIEKNYCENSWWRNVLSIQ
>TRINITY_DN17823_c0_g1::TRINITY_DN17823_c0_g1_i1::g.32321::m.32321 TRINITY_DN17823_c0_g1::TRINITY_DN17823_c0_g1_i1::g.32321  ORF type:internal len:104 (+) TRINITY_DN17823_c0_g1_i1:2-310(+)
VMVHYQPSSQPDEWGNVQGDQMRPRVVKRGVSDFESIDEGEAKQVDHLVFVVHGIGSVCD
LRFRSIIECVDDFRSISQNLLRSHVTKYVDSNRMGRVEFLPIQ
>TRINITY_DN17834_c0_g1::TRINITY_DN17834_c0_g1_i2::g.32310::m.32310 TRINITY_DN17834_c0_g1::TRINITY_DN17834_c0_g1_i2::g.32310  ORF type:complete len:100 (+) TRINITY_DN17834_c0_g1_i2:196-495(+)
MFLTMYHFLTLCCISSLSLIILLVGGMVSVGIFLKKITAIFLHFIDVICRLNTFCEAHLC
CWKGLHAVLYDKRLPGSKKERKSRGPCKRSSVNYVNVGK*
>TRINITY_DN17835_c0_g1::TRINITY_DN17835_c0_g1_i1::g.32312::m.32312 TRINITY_DN17835_c0_g1::TRINITY_DN17835_c0_g1_i1::g.32312  ORF type:internal len:157 (+) TRINITY_DN17835_c0_g1_i1:2-469(+)
FCRKCNLNAPPRCHHCPMCSTCVLKRDHHCFFTGRCVGFYNQRHFIIFLVWASFGTSYST
LHFLPYLFQVTIPNLPSVLDCFPPFALLRCVFGSGSWTTPNLLFSFLFNALFILLSTGFI
FDQYELVKSGITQFEKKNLNKNKLYIVDPRHLGDKI
>TRINITY_DN17837_c0_g1::TRINITY_DN17837_c0_g1_i2::g.32305::m.32305 TRINITY_DN17837_c0_g1::TRINITY_DN17837_c0_g1_i2::g.32305  ORF type:internal len:102 (+) TRINITY_DN17837_c0_g1_i2:2-304(+)
FYDFFQMFRKQKSISCQLKEKVLSQKYCVKFSTNQIESAKVTRCVQSRHLTQSCHLQINP
VSCMHYRNFSVLLRERTCWKCGSETGGDKELFFCNCGIVQQ
>TRINITY_DN17838_c0_g1::TRINITY_DN17838_c0_g1_i1::g.32304::m.32304 TRINITY_DN17838_c0_g1::TRINITY_DN17838_c0_g1_i1::g.32304  ORF type:internal len:105 (+) TRINITY_DN17838_c0_g1_i1:2-313(+)
VHLFPGESEHYEAEVGKYALIGAASQLGGVLRTTISLTVIIVECTGEVSFGLPIMIVLMI
SKWVGDFISTGLYDMNIEVLGLPLLPWEPPALCDTIKASDIMNS
>TRINITY_DN1783_c0_g1::TRINITY_DN1783_c0_g1_i1::g.23328::m.23328 TRINITY_DN1783_c0_g1::TRINITY_DN1783_c0_g1_i1::g.23328  ORF type:internal len:138 (+) TRINITY_DN1783_c0_g1_i1:1-411(+)
RTPVSDLSHLDIDSITPSITGFGFGPMDFNSDTSRRSFMDTTIPDLVTMPTLPLMDSHLP
HLSFPSVTSTAPTKLVPSVPGSIPSHKAFTGDSIINSNDTSHPPPGGTSKPVVSSVSNIS
ELKVSVCNSDNSKVASS
>TRINITY_DN17840_c0_g1::TRINITY_DN17840_c0_g1_i1::g.32301::m.32301 TRINITY_DN17840_c0_g1::TRINITY_DN17840_c0_g1_i1::g.32301  ORF type:internal len:335 (+) TRINITY_DN17840_c0_g1_i1:2-1003(+)
DWQPEKRVKFTDVRNAPAKIESIPEYQEGEQVEVLAKGNEDDAFGWWMARIKMFRGEFAV
VEYTGWDKTYTDIIPLEKIRHVNNSVFTKDSFNKYVLEVPPDLRDICADEQSHLEFKKHV
GGACIMFNPEQSELIVLSTNPNVIRRATMMGEMHIRNLRQKSLLRQRTDDAIKKLQSTKI
RTGHVEEFSVMESLMGLAIGTHGANIQAARRVEGITAIELDETSCTFKVHGESTDSCKKA
RAMLEYAEDMFQVPRELVAKIIGKNGKNIQDIVDKSGVVRVKIEGDNERELLWEERGTNQ
EPEVTGSVPFIFVGTVENISNAQILLEYNLDHLR
>TRINITY_DN17854_c0_g1::TRINITY_DN17854_c0_g1_i1::g.32322::m.32322 TRINITY_DN17854_c0_g1::TRINITY_DN17854_c0_g1_i1::g.32322  ORF type:5prime_partial len:102 (+) TRINITY_DN17854_c0_g1_i1:3-308(+)
EVSSVLAARPATACSPMATFENKLHGHSTPKARLELIVKEAQIKETSNKKKMVIDTPSNY
SIPVFQEVNIKFAPRMYYRPWNGDKLPSAERVPVKFRPAFY*
>TRINITY_DN17855_c0_g1::TRINITY_DN17855_c0_g1_i1::g.32307::m.32307 TRINITY_DN17855_c0_g1::TRINITY_DN17855_c0_g1_i1::g.32307  ORF type:internal len:187 (+) TRINITY_DN17855_c0_g1_i1:1-558(+)
TANKHFTLLISTEMCIRDSCSTGKAAANIFAKTYEAVSTVTLPQERIREVRQETRAFLVE
QKNEASPSMSDSMTMQELEAALKKLKKKKAPGADGITNEMLKHLGYKAKRTLLHIFNLSW
HSGKFPSKWKEAHIRPIPKSGKDKSKPESYRPCLLYTSLLFCLLLKMYFRPCKQKLSDIK
YSIPTL
>TRINITY_DN17856_c0_g1::TRINITY_DN17856_c0_g1_i1::g.32302::m.32302 TRINITY_DN17856_c0_g1::TRINITY_DN17856_c0_g1_i1::g.32302  ORF type:internal len:125 (+) TRINITY_DN17856_c0_g1_i1:2-373(+)
FHFMLKELHDLAGQHEVIAENTQAQLVQDIQKFIIELKNDRKKFLQEGVKNQTQLKDIIK
SHDNAKRNYERKFSEAERALEVYKRSDANIDLSRAEVEKTRLLSNKKSQEAEESKNEYAS
QLQR
>TRINITY_DN17868_c0_g1::TRINITY_DN17868_c0_g1_i1::g.32318::m.32318 TRINITY_DN17868_c0_g1::TRINITY_DN17868_c0_g1_i1::g.32318  ORF type:internal len:479 (+) TRINITY_DN17868_c0_g1_i1:2-1435(+)
KKYDNDNNEAVRKKSRNGTKQKKQNMNKNSVLVQQTPDSQPCANDSPNENFTRPSQLNNP
RIIADNMLRVRRDHVIQPQQTDVDLEHDGFFSVHGLKRPNNDTLPLSGGSNNDDHDDGNR
HSGQALVNVSSNFTRLQNNLWDNRSSDKNRNLPRIPVEPFTGSLPQQNLEMDSELPDENT
TVLKLPNTLANQGQRQVSNHDLHLSPSIVVPFEHNNSSDNAVQCLQISPNVLTQANSTSA
SISNIPTSISSNPGSSYAPITMENLPSNLSSSLFFGDGDNDFLLAQQLDRKQKDLDPRDF
YNALDLQTNHSYDFETENYCTANEMVSQSDGINDVYDPGQHVALEYQSRGGDGYRGNQET
SVCRQPDLITVPHEIQSDEFYSDKHVNYFPDTAGNNDHHVQMGFSQPDTTHRDFSVQEQG
SADEEHEFDDETYARMLQEQLYLDTEQQDEQFARILQEREGNAMLFGDREPIHHTRLT
>TRINITY_DN17877_c0_g1::TRINITY_DN17877_c0_g1_i1::g.32308::m.32308 TRINITY_DN17877_c0_g1::TRINITY_DN17877_c0_g1_i1::g.32308  ORF type:internal len:149 (+) TRINITY_DN17877_c0_g1_i1:3-446(+)
LGSSYLFPYVVPDPHVSTATIQPEDQLIIIANQGLWKYMSYQEAVDEIIDIPDPVLAAKK
LQDLSQGYHSQENIGVLVIRLMVSAGERARMRELLQRQFETEQRLMADLRVRDIEREELR
KRSELEEMNESVPMDIVKLKGGKKRKQI
>TRINITY_DN17877_c0_g2::TRINITY_DN17877_c0_g2_i1::g.32309::m.32309 TRINITY_DN17877_c0_g2::TRINITY_DN17877_c0_g2_i1::g.32309  ORF type:internal len:186 (+) TRINITY_DN17877_c0_g2_i1:1-555(+)
AMRAEEYDPYFPTVNSANNWSTTTKLKGQMKERIVTLPPKDDFKNHPSSHNYDKNLPPPP
TNPARRQFIPEASQLSTESLEFTRELKHPLNVDRDAILFHNMQLTRQKSRHLSTNSIDST
QSDPAYASVKQVSKGQKSSHHSIEVLLHGPTAHNVRNVEFGGSYKLPGPETQVQNRNSLG
DSCPT
>TRINITY_DN17878_c0_g1::TRINITY_DN17878_c0_g1_i1::g.32303::m.32303 TRINITY_DN17878_c0_g1::TRINITY_DN17878_c0_g1_i1::g.32303  ORF type:complete len:232 (+) TRINITY_DN17878_c0_g1_i1:42-698(+)
MPTLSEFHQQCEVVFVDHTGYMNLCYAMNKSLFHRVKHEACLAMTMLEDKSVDSFDKLFM
KSIPFSLKFDTVFHLCPLESLKTTLKKLKLDERSMDYGGNIVYTCLPAICEIVQKGLGRR
ITLLQVQQQDSPIWNIKESPPSQVDKLTFGLLFDTEFAFSVLDRGPSADSAEAEEFRRFW
GNKSELRRFQDGGICEAVLWAENATMAQKREVCNSVSQ*
>TRINITY_DN17880_c0_g1::TRINITY_DN17880_c0_g1_i1::g.32313::m.32313 TRINITY_DN17880_c0_g1::TRINITY_DN17880_c0_g1_i1::g.32313  ORF type:3prime_partial len:144 (+) TRINITY_DN17880_c0_g1_i1:39-431(+)
MTVFFVLAAVANLNDDDWYMWMPIYLFPAFLSAPLVLKPSLAGTNLWQICTVVFFTLCCA
MGLYQIMLLVEAVGNRLENPLQHEVGREMGGLLIIITWLGISRFTNIGRPAAVSSKGMMG
ALLLMIITLTI
>TRINITY_DN17887_c0_g1::TRINITY_DN17887_c0_g1_i1::g.32316::m.32316 TRINITY_DN17887_c0_g1::TRINITY_DN17887_c0_g1_i1::g.32316  ORF type:internal len:143 (+) TRINITY_DN17887_c0_g1_i1:2-427(+)
ESINGHKTKGLEHQDAQKLVKAATDELILELHRVGSKPNGTMNGDIHNHIDHELEMLNSG
ETGTRQYKPVSFSQNITSPSTLPRFSSQTSPMTMTVNNKKVGDNYEEERDSSLSSFDTID
TSSEPKVDGTQPPVKSSPKPGI
>TRINITY_DN1788_c0_g1::TRINITY_DN1788_c0_g1_i1::g.23321::m.23321 TRINITY_DN1788_c0_g1::TRINITY_DN1788_c0_g1_i1::g.23321  ORF type:internal len:106 (+) TRINITY_DN1788_c0_g1_i1:3-317(+)
DNDDRQSERSDHEPQQQEQDDVAESDMDLDLLAESESDSDSVHSNQDNVSVQRSAVTMAT
AGSDAGLGSLAHFSDSEESSNQEDEYESEGGDSEEQEGEDLNTLD
>TRINITY_DN17891_c0_g1::TRINITY_DN17891_c0_g1_i1::g.32306::m.32306 TRINITY_DN17891_c0_g1::TRINITY_DN17891_c0_g1_i1::g.32306  ORF type:3prime_partial len:143 (+) TRINITY_DN17891_c0_g1_i1:25-450(+)
MAYEINLKEKDGSVSVLYTADIMECFLCKCEFLPNTLKRDKREKVDVSEYMMDGLKDQTA
GKLPGAIRGQQFIIQNCHNCNIYLFDHISTVTVDDCVDCNFFIGPVQTSIFIRDCTGCKF
VVACQQFRLRDCQKLDAYLCCT
>TRINITY_DN17892_c0_g1::TRINITY_DN17892_c0_g1_i1::g.32317::m.32317 TRINITY_DN17892_c0_g1::TRINITY_DN17892_c0_g1_i1::g.32317  ORF type:internal len:130 (+) TRINITY_DN17892_c0_g1_i1:1-387(+)
HKTQNEIPKRDWSSDVCSSDQKFEMSCYDILIKGPAEISIIPASDIKLLPDCSDYTQYWL
ETRAGQPNHVTGIPPSLYTLTVTNFLQQPASVSLKLERPIKTNVSFMRMYQVEEFLQCLL
PSQMKETAK
>TRINITY_DN17897_c0_g1::TRINITY_DN17897_c0_g1_i1::g.32320::m.32320 TRINITY_DN17897_c0_g1::TRINITY_DN17897_c0_g1_i1::g.32320  ORF type:5prime_partial len:111 (+) TRINITY_DN17897_c0_g1_i1:2-334(+)
GSVFTTPFNWVNFTPAGSPAELVPFVALLVTFLVCGPILIFYVVAVTKQSWDFAATITFI
HWMLTCLVTLAFPVNWVWWVVFLPSGLIMSTGGELSCYYLRDMKEIELDN*
>TRINITY_DN178_c0_g1::TRINITY_DN178_c0_g1_i1::g.25113::m.25113 TRINITY_DN178_c0_g1::TRINITY_DN178_c0_g1_i1::g.25113  ORF type:internal len:327 (+) TRINITY_DN178_c0_g1_i1:3-980(+)
RDDPTASGSSQLRDMSNKTNMIYQLVEAISSNTGWIPYFFHNMRFVESQVNKTLKVTNEI
NGKSDEILLRQRANLAILFKPKPTQSPTVPTEMTKVLTKDILKKAQNSIFKPTKASPIHQ
TTTQPEVEDETTFTNQSIALDRMIEFVYATNVKIDRLIPALTNLLGEPEPYITLVNGETD
KEGRVEIYHKGTWGTIAESLSHIEASYVCRKLGYLGGISVGSGVFGPGSGTFWNLNVTCL
RTRWCEAVKHVIDMNDYDHSNDIGIICDHMLRLIPDNDEESEVSRHTGKLEIYHQNVWIP
ICYNGWGREATSVACQHLGFREGSAS
>TRINITY_DN17902_c0_g2::TRINITY_DN17902_c0_g2_i1::g.32376::m.32376 TRINITY_DN17902_c0_g2::TRINITY_DN17902_c0_g2_i1::g.32376  ORF type:internal len:148 (+) TRINITY_DN17902_c0_g2_i1:3-443(+)
CDIGARREHCSAPGRTSPPPSPAPPPPPPFSPPPDPRECFERHDYADYRGHVSRTVTGKR
CQRWDTQTPNAHPYSPVGAYAAVGLGAHDLCRRPGGFYCAWCYTLEASKHGWECCDVGAP
QLRCAHPSPPSPPSPSPSPYPPHSLPP
>TRINITY_DN17920_c0_g1::TRINITY_DN17920_c0_g1_i1::g.32381::m.32381 TRINITY_DN17920_c0_g1::TRINITY_DN17920_c0_g1_i1::g.32381  ORF type:complete len:152 (+) TRINITY_DN17920_c0_g1_i1:203-658(+)
MERIIQTLLTCNTCKAVSSNLPVRGCLLVLTQRSICTTIPLQRKKQSRKYRPRVPKMYLY
GSTHRLVRGLDVSLDRYGPLVDKPDYTYLDGRPTPLSPKQVKERQERKEMAARTMQQLRE
IDTVKQYVIEKAEKVEAERQHIISRKLKPKS*
>TRINITY_DN17925_c0_g1::TRINITY_DN17925_c0_g1_i1::g.32383::m.32383 TRINITY_DN17925_c0_g1::TRINITY_DN17925_c0_g1_i1::g.32383  ORF type:3prime_partial len:136 (+) TRINITY_DN17925_c0_g1_i1:2-406(+)
MIMLLLMKILIKYNFYMLVLIIKIMIMLLMVMRLILLKYKYYMLILIIMILMKTMMLMQM
LLRMMIMLLLMKILIKYNFYMLVLIIKIMIMLLMVMRLILLKYKYYMLILIIMILMKTMM
LMQMLLRMMIMLLLM
>TRINITY_DN17929_c0_g1::TRINITY_DN17929_c0_g1_i1::g.32378::m.32378 TRINITY_DN17929_c0_g1::TRINITY_DN17929_c0_g1_i1::g.32378  ORF type:internal len:236 (+) TRINITY_DN17929_c0_g1_i1:3-707(+)
KLQSSKADNDDTTYTEDEQSSAHQLKINELEKERAQLKQELVQAYSAIQASEEQYRTLQT
ESAQLEQELVKEKTVILQITAEKGEIEQHLEELAEEHDSLIQEKSQAEDDLIKMETKLQE
ILAKYETEARKQHANFQQQYPNLPPEARKIVSELNSLRLLVEGKDREMDMLQNKINRQHI
EMDFLQRKVELVHNDSISNREDVARMISELTLKMKEAVSTREVNQFLVGERTKLQ
>TRINITY_DN17940_c0_g1::TRINITY_DN17940_c0_g1_i1::g.32382::m.32382 TRINITY_DN17940_c0_g1::TRINITY_DN17940_c0_g1_i1::g.32382  ORF type:internal len:178 (+) TRINITY_DN17940_c0_g1_i1:1-531(+)
TSSIIIENTNSVTNNTELYTSKLKNNCSKLRNTPKQENVNLLMSKSITTHLKNNTGSVQH
GMSPITPANTKFSKLLTEGSKQFGKSPVTPGFGNGFTPVGESVRNTSSPVTTDSSFSETA
FYIRTGLSPLTPGYNESFTSQFYNIKNNNSNSPFNSSYARDKAPASPKFTESVCETT
>TRINITY_DN17953_c0_g1::TRINITY_DN17953_c0_g1_i1::g.32377::m.32377 TRINITY_DN17953_c0_g1::TRINITY_DN17953_c0_g1_i1::g.32377  ORF type:internal len:178 (+) TRINITY_DN17953_c0_g1_i1:1-531(+)
SLARVLHHETSFASTYVGTPYYMSPELVNNMSYNEKSDIWSMGCVLYELCALHPPFTASS
QTELNRKIRLGEFNRIPIRYSDDLNAVIGKMLHVEVVKRPSIEELLADSVIASRHTKLER
KASGQHNTTDLQSWGAELRIQEKELEERKRMLDSRERELNLREKLVEDKAKSATVKE
>TRINITY_DN17956_c0_g1::TRINITY_DN17956_c0_g1_i1::g.32379::m.32379 TRINITY_DN17956_c0_g1::TRINITY_DN17956_c0_g1_i1::g.32379  ORF type:internal len:126 (+) TRINITY_DN17956_c0_g1_i1:3-377(+)
KLEKEQQTQMQEWKNRVRSQQIEREKEQTDHAVMLRELQKLLANERQAKEQIEHQYDEVQ
FSLKEQEGLVRELKTHNDKQVSLLKEEISALKDQVRLTELKSTEPSPMVINLQKETEELK
AQHSL
>TRINITY_DN17977_c0_g1::TRINITY_DN17977_c0_g1_i1::g.32380::m.32380 TRINITY_DN17977_c0_g1::TRINITY_DN17977_c0_g1_i1::g.32380  ORF type:3prime_partial len:162 (+) TRINITY_DN17977_c0_g1_i1:3-485(+)
MIMVGYGFWGDILYAAEAKRSQGFFRYLLSMLHWVLFKSPRLLNVTIDYLPDRSTISETS
PSNLDSARDELQLPVEKVNTAEETQDQLKSEDSPHVDTGDSVTKEIKSKLQPGDKKMCDI
KLITSERWEAATGTFTGLLTPFPFDVFAYSQGRTRDEGMDS
>TRINITY_DN1798_c0_g1::TRINITY_DN1798_c0_g1_i1::g.23323::m.23323 TRINITY_DN1798_c0_g1::TRINITY_DN1798_c0_g1_i1::g.23323  ORF type:5prime_partial len:123 (+) TRINITY_DN1798_c0_g1_i1:2-370(+)
EDVVFKKFSSVTDAQFKHLQKIEKSLRKVDSLNPKGLGRTGEKVLFSSARPWGAIEDDHK
PFEKLRRDLPILHLISTPFPRVWHTMADNENAINYDVTDNFNRIFRVFVANYLQLQGVTC
RK*
>TRINITY_DN18055_c0_g1::TRINITY_DN18055_c0_g1_i1::g.26945::m.26945 TRINITY_DN18055_c0_g1::TRINITY_DN18055_c0_g1_i1::g.26945  ORF type:5prime_partial len:158 (+) TRINITY_DN18055_c0_g1_i1:3-476(+)
NIKKVEFMVNSIWNMHCGVLDDIYNIHNQSLVFLANTFYCNCSINWMLNSAGSAKYGLTI
EKSSCHGPDNLNNTALSSLKFNQLGCKAIEASDKLHCRRPQVTPKLKCAVLDEEGLWQSP
DTEDEKKKTDQEKSSSNCVNVLLTSIIVTMTSIFLFV*
>TRINITY_DN18073_c0_g1::TRINITY_DN18073_c0_g1_i1::g.26942::m.26942 TRINITY_DN18073_c0_g1::TRINITY_DN18073_c0_g1_i1::g.26942  ORF type:internal len:180 (+) TRINITY_DN18073_c0_g1_i1:1-537(+)
APTQAPTTVNATTDNVTTGAQTTGPTTSVTTETTSGTSAPNKTTTTPKSTSSSTKPEMST
STSVSPASTSTVYASATSVSATPSSTFTSTGIITSSPATSTSGSITPSPSSVIMSSTVVV
PEMQRLISSFQMYDGIAFDVSLVNKSSENYGLLRKFVEGQITAIFSATGVEHKNHSDSM
>TRINITY_DN1807_c0_g1::TRINITY_DN1807_c0_g1_i1::g.33044::m.33044 TRINITY_DN1807_c0_g1::TRINITY_DN1807_c0_g1_i1::g.33044  ORF type:internal len:113 (+) TRINITY_DN1807_c0_g1_i1:3-338(+)
TLFPIVIYHLIQYYGWQGSLFIVAGLNLHLFVLAALLRPVPKHLSELLALKEIQRENNNP
ERSSNGSITDKRSSNGNITDRRSSNGNITDRKNSSKEFNEVLLKQDEDSEDK
>TRINITY_DN18086_c0_g1::TRINITY_DN18086_c0_g1_i1::g.26947::m.26947 TRINITY_DN18086_c0_g1::TRINITY_DN18086_c0_g1_i1::g.26947  ORF type:internal len:201 (+) TRINITY_DN18086_c0_g1_i1:1-600(+)
KGKEESRPILKNDASSKPSTPNSFEYLGPASYDSDGRILDGPNTKIKINDATVSSCSDGT
DSDDIPTIETEGDEPVPKARTKKSKEKKKRAPASSPKARTNDNEEEDVDDASMPVGPQPG
SRTPSSKNLQAMQHSNNVNEDMDDDDAKGATGRAYSPEMTENLDEFVLKPAPQGVTIKCR
ITRDKKGVDRGIYPTYFLHL
>TRINITY_DN18086_c0_g1::TRINITY_DN18086_c0_g1_i2::g.26948::m.26948 TRINITY_DN18086_c0_g1::TRINITY_DN18086_c0_g1_i2::g.26948  ORF type:internal len:181 (+) TRINITY_DN18086_c0_g1_i2:2-541(+)
GNTWVHCPERNFEMGSGLMNQDPGSNDIVDSGLGSELKQGSGPEPEMPSLKGDEPVPKAR
TKKSKEKKKRAPASSPKARTNDNEEEDVDDASMPVGPQPGSRTPSSKNLQAMQHSNNVNE
DMDDDDAKGATGRAYSPEMTENLDEFVLKPAPQGVTIKCRITRDKKGVDRGIYPTYFLHL
>TRINITY_DN18090_c0_g1::TRINITY_DN18090_c0_g1_i1::g.26944::m.26944 TRINITY_DN18090_c0_g1::TRINITY_DN18090_c0_g1_i1::g.26944  ORF type:internal len:250 (+) TRINITY_DN18090_c0_g1_i1:1-747(+)
RDFRSRIRVVLDTHLFKQWQKKSSGIPVKRKISLTSSPSSPTNTTPKTNPATKHQHQQVS
KSEVLLESHKTQQHYSLKHRRDLDTSNNSQSQNNDSLVEKPRSTYSIRVGEETWLYYSLL
LCVTVLAFVTRFYNIDVPAWVCWDETHFGKMGSWYIKRSFFFDVHPPLGKMLIGLAGYLT
GYDGLFPFDKPGDEYGETNYVGMRMFCAALGACLVPLTYMSTWLLSKSVTSALFASSFVL
FETGVNTLS
>TRINITY_DN18091_c0_g1::TRINITY_DN18091_c0_g1_i1::g.26943::m.26943 TRINITY_DN18091_c0_g1::TRINITY_DN18091_c0_g1_i1::g.26943  ORF type:internal len:448 (+) TRINITY_DN18091_c0_g1_i1:2-1342(+)
GFDREGFQRNGYDSMGFDRFGFSADNYNIDGYDSAGFDRSGYDRYGFNRSGITPFGFHRN
GTLVVDTVPNIFDDYGYNRYGLNRYGFDREGYDVFGYDTMGYDRRKCNRNYLGPMLVIIK
RWAEVELSRLEDKSIRVITRICPAISSLPKWRYTLNWLKRGDQVPLIEGIVGRAQERARA
LNTKPRTNSGTDDNIWLPVGPDKSLCFVTYYYMECPFGEFPVSCAQDLCLGRKCPGYPDA
ICRVNNCGKCEFEWYNGVTGKVIECSGCIDRQDIERGEGTSWPESECESCSCRGGLVTCS
ETICDPVTCTHAVKIPGKCCLQCDVGCNYEGMMYESGQQFRSPSVQCEDCSCIDGSVSCF
PRLCPDLNPCQSQVILEGECCPTCMDCGNRASGDTWKETPCQQCTCVGGEVECEKILCIP
QTAAIPRSPKENAVLFVMVVPYRVVSY
>TRINITY_DN18099_c0_g1::TRINITY_DN18099_c0_g1_i1::g.26946::m.26946 TRINITY_DN18099_c0_g1::TRINITY_DN18099_c0_g1_i1::g.26946  ORF type:internal len:108 (+) TRINITY_DN18099_c0_g1_i1:2-322(+)
RALIGHHYCFPITRVVLPSDTCEPIWTVIRHRYCFPITCFVLQSDSCEPARALIGHHYCF
PITRVVLPSDTCEPIWTVIRHRYCFPITCFVLQSDSCEPARALIGHH
>TRINITY_DN180_c0_g1::TRINITY_DN180_c0_g1_i1::g.25114::m.25114 TRINITY_DN180_c0_g1::TRINITY_DN180_c0_g1_i1::g.25114  ORF type:internal len:142 (+) TRINITY_DN180_c0_g1_i1:1-423(+)
PHDRAALRARFLVAGHAGAHVRDHAAQRPARRDRDDAWQVGDGRRVGGHGQPIRVGQEQR
RRALPRAPHLQGHTAPLAVRARGRGREHGRAPERVHEPRADGLLRQGVRVGRGQEHRAPL
GPALGLQALARCGRARARRDS
>TRINITY_DN18105_c0_g1::TRINITY_DN18105_c0_g1_i1::g.11087::m.11087 TRINITY_DN18105_c0_g1::TRINITY_DN18105_c0_g1_i1::g.11087  ORF type:internal len:121 (+) TRINITY_DN18105_c0_g1_i1:3-362(+)
SISDVWVLCVFTPYVNEVYGVKTQSTHTSLIDNSASPEKVVISVVDASARKSVRCNTHDT
DKELALIYGQIAERNTVKTTGDENVLNETPKEKNHLSIHTGDNDAVCTEDLDKRCKGAEC
>TRINITY_DN18113_c0_g1::TRINITY_DN18113_c0_g1_i1::g.11078::m.11078 TRINITY_DN18113_c0_g1::TRINITY_DN18113_c0_g1_i1::g.11078  ORF type:internal len:216 (+) TRINITY_DN18113_c0_g1_i1:1-645(+)
LVQPESMSFGPNGDLYIVESDTHHINRVRVITTDGRIHHFAGTKSKCDCQNSNSRCYDPT
ESSAAQALFEELTAITVTPDGIVHFADSGNLRVFSVISELPAPNWLTQYEVVSTETKELY
IFNRYGQHQHTVNIMTDQYMYNFTYNINSFYGKLVAVTDNAGKSVQIERDYERQAKEVIS
PTGEKSRLLMDNMNRLQKFLAPDNTSITYAYDASS
>TRINITY_DN18116_c0_g1::TRINITY_DN18116_c0_g1_i1::g.11081::m.11081 TRINITY_DN18116_c0_g1::TRINITY_DN18116_c0_g1_i1::g.11081  ORF type:internal len:154 (+) TRINITY_DN18116_c0_g1_i1:2-460(+)
SSLAVIYACTNYEFSSNSAIKVIRTGPENDSYAMRNTIQIDTGVDNSKRTFENDNNSYNA
KKMKTEGEGNEVKDGSIAKVLDCHSIETLSKVKDVLTSTLANLNESSSASDTEAALARDA
MDTDALSDLEEGEISDDFLDDTPESSLVKVHEM
>TRINITY_DN18117_c0_g1::TRINITY_DN18117_c0_g1_i1::g.11089::m.11089 TRINITY_DN18117_c0_g1::TRINITY_DN18117_c0_g1_i1::g.11089  ORF type:5prime_partial len:192 (+) TRINITY_DN18117_c0_g1_i1:3-578(+)
KIKLNMSMFPSLIRRCSVSLFRKTLTAHSTNQVRLVIPCAVTQIRAYSHPKTHEDVRNLT
KPEWEKRLTAEQFSVCREQCTEPPFSGVYNNHYDSGVYNCVCCGVELFSSETKYDSGTGW
PSFSDALKSSNDVTNVIERPENSADRSTFRTEVICKKSDSHLGHVFDDGPPPTGKRYCLN
SVALSFVPKEN*
>TRINITY_DN18117_c0_g1::TRINITY_DN18117_c0_g1_i2::g.11090::m.11090 TRINITY_DN18117_c0_g1::TRINITY_DN18117_c0_g1_i2::g.11090  ORF type:5prime_partial len:106 (+) TRINITY_DN18117_c0_g1_i2:3-320(+)
KIKLNMSMFPSLIRRCSVSLFRKTLTAHSTNQVRLVIPCAVTQIRAYSHPKTHEDVRNLT
KPEWEKRLTAEQFSVCREQCTEPVSVCAIHTVNDCSEHRNQLGNF*
>TRINITY_DN18118_c0_g1::TRINITY_DN18118_c0_g1_i1::g.11088::m.11088 TRINITY_DN18118_c0_g1::TRINITY_DN18118_c0_g1_i1::g.11088  ORF type:3prime_partial len:101 (+) TRINITY_DN18118_c0_g1_i1:127-426(+)
MSKYENYNVVSSYYDNVRFSVGIDVVSGMVMVHSNKRKEDMRVLDAGCGTGNPAKSLTQY
GFRHLTLMDASSGMLNKAKEKLADEISKGVVENVVEATLP
>TRINITY_DN18141_c0_g1::TRINITY_DN18141_c0_g1_i1::g.11083::m.11083 TRINITY_DN18141_c0_g1::TRINITY_DN18141_c0_g1_i1::g.11083  ORF type:internal len:169 (+) TRINITY_DN18141_c0_g1_i1:1-504(+)
PDLSMYRQTDEYGRKQSAHNAILDKFHRIIKCTEPKDKGSKVAVDMSDRPVLSDYKRCQT
PKVVSNEELVDTDKRWENLMFDIETEEGRYEISMDTEMDYYIPGYKEKKEEQMNNRVKSA
PTVKKKSHSPDRKGRYRDIVNGLSYPATRLPPSHGKKCDARFRGWYGV
>TRINITY_DN18142_c0_g1::TRINITY_DN18142_c0_g1_i1::g.11082::m.11082 TRINITY_DN18142_c0_g1::TRINITY_DN18142_c0_g1_i1::g.11082  ORF type:internal len:197 (+) TRINITY_DN18142_c0_g1_i1:3-590(+)
AFSMVIKPKTVQNTAASILSKLTLKNENLEVISPDSASVVKPKGFYVDHVESPSPTLNVG
SKLDDKEIAISKFQNETHSGLVSKEAGSASGGWTPVLTEGTNVSSVSVLSKLKELSDSNS
VPKSSEKPSTNSATDNTKVVSMEHDQDVSVVKSGTDEVSDKVRDDTKTDTADYDIVSQLQ
AEVSGKLKPDKQMAAV
>TRINITY_DN18157_c0_g1::TRINITY_DN18157_c0_g1_i1::g.11084::m.11084 TRINITY_DN18157_c0_g1::TRINITY_DN18157_c0_g1_i1::g.11084  ORF type:3prime_partial len:116 (+) TRINITY_DN18157_c0_g1_i1:60-404(+)
MENVTMPRESGRLIAETSKHVKIKQDGIEKVANLMANCIKSGTYSIKSWKQHELNPKTMD
TKALDWVFVADTLNFSFWSADETKKYIVKYNGKEHHGYWSLCAAMNRALDEGIPI
>TRINITY_DN18160_c0_g1::TRINITY_DN18160_c0_g1_i1::g.11091::m.11091 TRINITY_DN18160_c0_g1::TRINITY_DN18160_c0_g1_i1::g.11091  ORF type:internal len:118 (+) TRINITY_DN18160_c0_g1_i1:3-353(+)
HIGRSASAGGSSQAQRKTLQAVRTKTQTSSGSSSDSSSAENSLTMNQTGYAENRVISLEQ
TRGSSTSLPFTTYSQLSPQQSYATQGQQNQEYSLEEQAVFTLEGQQAAQQYQPAVSH
>TRINITY_DN18161_c0_g1::TRINITY_DN18161_c0_g1_i1::g.11086::m.11086 TRINITY_DN18161_c0_g1::TRINITY_DN18161_c0_g1_i1::g.11086  ORF type:internal len:160 (+) TRINITY_DN18161_c0_g1_i1:2-478(+)
SNKNEANDDDDDDFVTLKPVRNKRRRIVEDDNSNSVDAFSNMFVTNKQTNVSLVPSSIEN
GTEAEKYPKVHSLGIDSMLGTIGGGNVMLSDFILQCLKAKSSSGNLELVRICDTFKKALH
SNILYNNLCTLLPLTSKIVDCVAESTIENESKKQGKKRK
>TRINITY_DN18167_c0_g1::TRINITY_DN18167_c0_g1_i1::g.11085::m.11085 TRINITY_DN18167_c0_g1::TRINITY_DN18167_c0_g1_i1::g.11085  ORF type:internal len:235 (+) TRINITY_DN18167_c0_g1_i1:3-704(+)
HSVASALMLACLGVKGNTKQQILQTLGMTSFKDSADAHDAFRQINESLTKLGTDLSGTVL
SIANKLFARKDVSIVEQFIKDAAEFYQSEVDMVDFGSDPDGSRQAINAWVEDHTNNKIQD
LLQEGTVTAVTTLVLANAIYFKGKWEKPFKSEKTENVDFNITASSTAKIDMMRGEFKLPH
KVDEKLKYSAVSIPYQNGGVSMVILLPDAMDGLDGLEQTLSADNVALLCRDLRT
>TRINITY_DN18177_c0_g1::TRINITY_DN18177_c0_g1_i1::g.11079::m.11079 TRINITY_DN18177_c0_g1::TRINITY_DN18177_c0_g1_i1::g.11079  ORF type:internal len:141 (+) TRINITY_DN18177_c0_g1_i1:1-420(+)
ARTARVHQYKYSEHLDPKSFAIGQFGFGNLTRAIPIGSKHFQVSINMTAELGVYVRAVAG
IDLTEHMVFWEFQSVDPNTGEAPSDPTIGFLPPNNGTSGQGFVTFSMKPKPNVLHLTTIH
TNASIYFDENEPIDTPDVFN
>TRINITY_DN18184_c0_g1::TRINITY_DN18184_c0_g1_i1::g.11080::m.11080 TRINITY_DN18184_c0_g1::TRINITY_DN18184_c0_g1_i1::g.11080  ORF type:5prime_partial len:102 (+) TRINITY_DN18184_c0_g1_i1:3-308(+)
TFFVTTFAPFYPSCHARFAFGADNCYILLQPELSFAFHDLPPDMSTTNWEEPVTVRDKIR
VAFKEAGRPFFIPDTVYSPMAHEMLRPVHADDPVYEWWKKK*
>TRINITY_DN181_c0_g1::TRINITY_DN181_c0_g1_i1::g.25123::m.25123 TRINITY_DN181_c0_g1::TRINITY_DN181_c0_g1_i1::g.25123  ORF type:internal len:174 (+) TRINITY_DN181_c0_g1_i1:3-521(+)
ELPPNAPASVTLQPAPGDTGKPCGVDYELKTYVADSLDEKPHKRNSVRLAIRKLTYAPVE
PAPQPSAETSKDFMMSPGNIKLEASLDKEKYYHGESIAVNVLVDNNTSKTVKKIKLSVRQ
FADICLFSTAQYKCTVAELESEEGFPIQPSQTGFCKVFHLTPLLLNNRDKRGL
>TRINITY_DN18209_c0_g1::TRINITY_DN18209_c0_g1_i1::g.36675::m.36675 TRINITY_DN18209_c0_g1::TRINITY_DN18209_c0_g1_i1::g.36675  ORF type:internal len:204 (+) TRINITY_DN18209_c0_g1_i1:3-611(+)
TGERGRLPARDTPDRNGTGERGRLPARDTPDRNGTGERGRLIARDTHDRIGTGEKGRLPA
IDTPDSIGTGKRGRLPRGASSGRIGTDERDRSPKDAYSDRLVTRERDRFRGDGSSDRVRT
TKVSREGSRDRRGENSYSEKERNQRRDAVSVDVSRNYSRNNIRINRKDCYKTEDENAGYD
EEKTSRGHVRNYQRGRDSDIRRQ
>TRINITY_DN18223_c0_g1::TRINITY_DN18223_c0_g1_i1::g.36676::m.36676 TRINITY_DN18223_c0_g1::TRINITY_DN18223_c0_g1_i1::g.36676  ORF type:5prime_partial len:167 (+) TRINITY_DN18223_c0_g1_i1:2-502(+)
CCIGLVCLVASLKPCCKTRTLPVNVAFIAFIGSGLLVFVPIVRLLLISSDLKTTLKNDFN
ITMHLKTSWSLVVFGAAAPFAFLASFSLVALRWFRETKQYMKVITKSDEDAHLTGTVTEV
RMTKKRPHDTTDKPETNGNLYENIDEVGKKCNAPLNSGELLLVNGV*
>TRINITY_DN18228_c0_g1::TRINITY_DN18228_c0_g1_i1::g.36673::m.36673 TRINITY_DN18228_c0_g1::TRINITY_DN18228_c0_g1_i1::g.36673  ORF type:complete len:125 (+) TRINITY_DN18228_c0_g1_i1:23-397(+)
MLLTGPYSYSTQPFILTLLACYNRSRRLRRTSNKNVNLEVMLTVSLYHIYPSAVPQHYNL
NEETQFVFLHKIQKILSLSNLDILMITNHLIKKLMKNIVTVCTLECLLKMCVTKKSACQA
TIAY*
>TRINITY_DN1823_c0_g1::TRINITY_DN1823_c0_g1_i1::g.33047::m.33047 TRINITY_DN1823_c0_g1::TRINITY_DN1823_c0_g1_i1::g.33047  ORF type:3prime_partial len:118 (+) TRINITY_DN1823_c0_g1_i1:79-429(+)
MYLQLALRTVNSSRSAYACFLFAPSFFQHYDDGAEEISSQDSDDTLRCKIAMKSIMTVFR
SLSTMEKTVERCKIRLNMKDSRLVFQLHCRHGIVKTHNLAFIECETLQAVFSKDMCP
>TRINITY_DN18240_c0_g1::TRINITY_DN18240_c0_g1_i1::g.36678::m.36678 TRINITY_DN18240_c0_g1::TRINITY_DN18240_c0_g1_i1::g.36678  ORF type:internal len:235 (+) TRINITY_DN18240_c0_g1_i1:2-703(+)
GYLSEFRFIPGQDEEFEKEVSKHHQSHSDDIYCRGQTPADAEYNYLDKAKRLEMYGVDLH
KARDQSNLEIQLGVTSVGLVVFQNNLKINTFPWSKIVKISFKRKQFFIQLRREQNDNVEN
LIGFNMVSYRSCKNMWKSCVEHHTFFRLHTPNPPSKKMFSIGSKFRYRSPSKRYARRTVG
GITRNVILVEKNTIDGYRNIPKSKTFSGSSAKKSSSHKSFHRYDGVNHHQRATL
>TRINITY_DN1824_c0_g1::TRINITY_DN1824_c0_g1_i1::g.33050::m.33050 TRINITY_DN1824_c0_g1::TRINITY_DN1824_c0_g1_i1::g.33050  ORF type:internal len:127 (+) TRINITY_DN1824_c0_g1_i1:2-379(+)
LSKIHMEKHPDYRYRPRPKRTCIVDGKKLRISEYKNLMRARRQDIRRVWYGDSGTTYVEG
LLGSNGEQAGSSTGESYESSRLMSPSEMASSFNQQNGHMSSDHSDVDDISMQDHDQDNVS
VHSDDY
>TRINITY_DN18253_c0_g1::TRINITY_DN18253_c0_g1_i1::g.36677::m.36677 TRINITY_DN18253_c0_g1::TRINITY_DN18253_c0_g1_i1::g.36677  ORF type:internal len:146 (+) TRINITY_DN18253_c0_g1_i1:1-435(+)
RKYGSAAVWHTFTNLFDYLPLAALVEGQIFCPHGGLSPSIDSLEQIRSLDRVQEIPHEGP
MCDLMWSDPDDRMGWGMSPRGAGYTFGPDISDKFNHANSLSLIIRAHQLVMEGYNWAHDK
NLVTLFSAPNYCYRCDNQAAIMEID
>TRINITY_DN18256_c0_g1::TRINITY_DN18256_c0_g1_i1::g.36679::m.36679 TRINITY_DN18256_c0_g1::TRINITY_DN18256_c0_g1_i1::g.36679  ORF type:internal len:118 (+) TRINITY_DN18256_c0_g1_i1:3-353(+)
FAMGPIPQQMGIEPTTDPESEENRSLCPWTYVLDLNNTRFPRNMYRAVCHRNNGDNKCDF
SFSTLSRSYPRLMAVLGIETECALVHQKTEVINECCVNGTYFREPEWIDWPVACTCA
>TRINITY_DN18265_c0_g1::TRINITY_DN18265_c0_g1_i1::g.36682::m.36682 TRINITY_DN18265_c0_g1::TRINITY_DN18265_c0_g1_i1::g.36682  ORF type:5prime_partial len:192 (+) TRINITY_DN18265_c0_g1_i1:2-577(+)
EKPVMRPDYKHLKVSKHAAVLVPLCTVNGEPSLLFMVRSMDLKNHRGEVSFPGGMQDPGD
PNITYTALRETFEEIGLPEKKVEIWGEMQYSPSKGGNWVTPVLGYCGEIDINQLSLNSSE
VESVFTRTISSICDTANNRQTQYRYPGTKGYTIPVFTGGEYRIWGLTAVFIHQTLNLIAP
GLYKFRLRHRS*
>TRINITY_DN18268_c0_g1::TRINITY_DN18268_c0_g1_i1::g.36674::m.36674 TRINITY_DN18268_c0_g1::TRINITY_DN18268_c0_g1_i1::g.36674  ORF type:internal len:218 (+) TRINITY_DN18268_c0_g1_i1:3-653(+)
GSPSMFSEFMHSCGDTLNQMLLAFGKYLSMKNPDASHPYGYRNHIHIWSIASGLVIFSLG
CGLTMYHGIMGLWYPKLMDMNSLYQAIMVLTGSFLTEGASLAMAINQVRKDAKTANMSVY
RYVKEGEDPLVNVVLLEDSAGVLGVVVCGAAMTASVLMGNPHLDAIGSLVISGMLGLVSG
FLFKSNSDKLLGKALPYEDEIKKYMESDRFINAVLDN
>TRINITY_DN18272_c0_g1::TRINITY_DN18272_c0_g1_i1::g.36680::m.36680 TRINITY_DN18272_c0_g1::TRINITY_DN18272_c0_g1_i1::g.36680  ORF type:3prime_partial len:206 (+) TRINITY_DN18272_c0_g1_i1:125-739(+)
MGNASSIDTSAVIFFDIDGKQEKIVFSKHCSTRDIHDLVAQAAGCSKYSTFVIKDSNGAH
ISMAPTMPSNTPSTPYKVNITHPTSHQADSEVFTQLMSHVADQFNRAFKVEEMKSEIASR
LTSLERKMEIEGLKAVEIEKCKKDISDIKDQIWSAQKKFVDFNRMRPLLFGSNTHDNFYS
SLSDERKICLKRDIPAYPKYTLSEE
>TRINITY_DN1828_c0_g1::TRINITY_DN1828_c0_g1_i1::g.33042::m.33042 TRINITY_DN1828_c0_g1::TRINITY_DN1828_c0_g1_i1::g.33042  ORF type:internal len:116 (+) TRINITY_DN1828_c0_g1_i1:2-346(+)
FGAGFAEDDQDGEVDESLAEEAEVGPPAMAASVSLWASAVHDSAVFNPAAHSWIIVPAEE
QNAPAGAHALESAPAASQRVGAVAHNLQPENRLLAEIGMQAPDSALRAVLPSPAA
>TRINITY_DN18297_c0_g1::TRINITY_DN18297_c0_g1_i1::g.36681::m.36681 TRINITY_DN18297_c0_g1::TRINITY_DN18297_c0_g1_i1::g.36681  ORF type:3prime_partial len:299 (+) TRINITY_DN18297_c0_g1_i1:37-930(+)
MDDKVLAYFSSINPLARKIIKDEELLRNAIGVQWNSLDWQQQEELIDDFMVDRSVREKFV
DVEKTDNYPKSFPKLKVETGEKIVVDFENDFWTWQDEHSLPFNWRSKSQQDLTLDDLEPD
VLSKPPVKAKKRDSDVTTTKPQDVKDAPREFSVQAAGSIWESPFLQGMKKPDFANRSRSS
SPNKSVATSTSKESLASRSKTPEKINYAFTGSMDDISSNKSMYDNERSPSVSSGEILSTS
PAHSADKDKAPKRQRSFSKSPIRNVLSSTKKVDTNKGLQSLVSTKDREENAFDNPALG
>TRINITY_DN1829_c0_g1::TRINITY_DN1829_c0_g1_i1::g.33051::m.33051 TRINITY_DN1829_c0_g1::TRINITY_DN1829_c0_g1_i1::g.33051  ORF type:5prime_partial len:107 (+) TRINITY_DN1829_c0_g1_i1:3-323(+)
RMNLIIHDRRCGCGTTPTTLLLPTMLAEDSGLCPLATPGSRGCIRVRCLTKSKSVLNLPV
LLVTLRRSSGKYIGVPDMINRGSMPTRCLLLRKELTSPKSRIVTNV*
>TRINITY_DN18305_c0_g1::TRINITY_DN18305_c0_g1_i1::g.36955::m.36955 TRINITY_DN18305_c0_g1::TRINITY_DN18305_c0_g1_i1::g.36955  ORF type:internal len:113 (+) TRINITY_DN18305_c0_g1_i1:1-336(+)
TTPTTPMSTTTTAAAQTTPITSTSPATTSTPQTTTAQSTTAPSTTPTATSTQSTTNTTGP
STTPACIDHKGVDCHLLDTSIGICTNVVTANAYCKKYCGICGPTTTTTTTTT
>TRINITY_DN18313_c0_g1::TRINITY_DN18313_c0_g1_i1::g.36965::m.36965 TRINITY_DN18313_c0_g1::TRINITY_DN18313_c0_g1_i1::g.36965  ORF type:internal len:142 (+) TRINITY_DN18313_c0_g1_i1:1-423(+)
SDNTRKRKLSGGNDEDEGHGMKKQSGQMSDVKQGDDGQGTSAADHNESMPGGKKRHLEEA
DQLATNLKHPPPPATSLGNPIWTSMSTNYTYDELGNAGDLPLPTEVELNEGAGDREVGYW
GESLVAQYLQRQKVAGNVMDF
>TRINITY_DN18314_c0_g1::TRINITY_DN18314_c0_g1_i1::g.36954::m.36954 TRINITY_DN18314_c0_g1::TRINITY_DN18314_c0_g1_i1::g.36954  ORF type:3prime_partial len:120 (+) TRINITY_DN18314_c0_g1_i1:200-556(+)
MIPAVRHLTVLLLIFPLFSMCAAVKFHRSGAAVYRHSRHARDAHARLRRRADYNSLLQEQ
MLDTDDSYFNPNSDLDSDYYMRPMPSYLQEKRDFNLYPEYRYKKAYPEYMSREEYPAAY
>TRINITY_DN18317_c0_g1::TRINITY_DN18317_c0_g1_i1::g.36961::m.36961 TRINITY_DN18317_c0_g1::TRINITY_DN18317_c0_g1_i1::g.36961  ORF type:internal len:191 (+) TRINITY_DN18317_c0_g1_i1:3-572(+)
KLKQECKNQKLNGSLIELSDVEVTRSVKVQGYKYGSSKDALTYYFENTRKSNGGVVESTV
FMNHGDICIVTFEKSEDAEKVCQTNHKLDDNDLNVRLHYPCLDLDLNFLATIPDPIHIDQ
LNPYIVRFLMYSEVYKKFVEEEIGKCYGVVEWPSTKNNPSFKITCTVDPMERRGKEKVLG
WREKCLKVIN
>TRINITY_DN1831_c0_g1::TRINITY_DN1831_c0_g1_i1::g.33048::m.33048 TRINITY_DN1831_c0_g1::TRINITY_DN1831_c0_g1_i1::g.33048  ORF type:5prime_partial len:359 (+) TRINITY_DN1831_c0_g1_i1:3-1079(+)
RIYNHSADMDPIGGECVKPAHAHHVGGTNGHLAKKSGFSQFGGASGAEFRNNPHRVPAPY
AFLLSGVTHFASVLHLIGTGGVRDHSLEHAPLLECPCTPQRHINLARGTIDGCLPRPPFR
CSDQLRAQGNSGCALETYVGGYRCCEDGAFLVDTDKMPDVVRRPAATYHLKLTMTFREHL
PERDIELHPTSCCDVTEPAAAAVDSFLGGNVEYDIPQCAEGTPQHECVHVATNVQPLDLS
AHGDPDELVELVHAVGHLHYGGTSIELIDELSGQLVCRSVPTYGTGTAAGDEAGYLVGIQ
PCVWGPPPLKPPPRFKRSHPMRTIAYYNSSRAHTGVMSLWLMSAAVVDERGGAPTAVQ*
>TRINITY_DN18334_c0_g1::TRINITY_DN18334_c0_g1_i1::g.36957::m.36957 TRINITY_DN18334_c0_g1::TRINITY_DN18334_c0_g1_i1::g.36957  ORF type:internal len:110 (+) TRINITY_DN18334_c0_g1_i1:2-328(+)
VKPKYCNESSAFLHFFKETMSLVAYGSSDDSEESEIEDTTAGGTPPKVSTISKTVTGSDL
AKSNSSISDDIDNISDSDSDHGRNSHPDSNSQATDETIDGMLKGLPSPK
>TRINITY_DN18340_c0_g1::TRINITY_DN18340_c0_g1_i1::g.36968::m.36968 TRINITY_DN18340_c0_g1::TRINITY_DN18340_c0_g1_i1::g.36968  ORF type:internal len:159 (+) TRINITY_DN18340_c0_g1_i1:1-474(+)
PEDARSNSTNLTYVGQVVANESDVTDVNNKFNYFITAGANDQFAINASTGDVYVQLNAKL
DRESLASYNITLLEIDRGAPPMTGSASIIVTVTDVNDAPPGFNQTSYSAMVLENQTVESE
VITCYATDEDENNNLFYSIIYIEALDEDGNPVNDSLVS
>TRINITY_DN18342_c0_g1::TRINITY_DN18342_c0_g1_i1::g.36970::m.36970 TRINITY_DN18342_c0_g1::TRINITY_DN18342_c0_g1_i1::g.36970  ORF type:3prime_partial len:125 (+) TRINITY_DN18342_c0_g1_i1:89-460(+)
MEPEPPGGDNYSPDYMQRVYQSLLKKGNNISLAELNTSPSNISSSNPASNPTVANQSQIR
QTVKIIQSNGAPRVQQTIGSQSQSQVASSSSVGTSTMTTSGTSLLNTPTTSREGCIMGYK
KRQQ
>TRINITY_DN18346_c0_g1::TRINITY_DN18346_c0_g1_i1::g.36963::m.36963 TRINITY_DN18346_c0_g1::TRINITY_DN18346_c0_g1_i1::g.36963  ORF type:internal len:112 (+) TRINITY_DN18346_c0_g1_i1:2-334(+)
WEQYEGEKNTMMQYLKQAEAELEKPPNTTGQELAKKDYSTKKELQNTLNKLKGSLSEVQK
LNAMLCDGASRERRGPLKGEMTDIDKRLDNVSVRLNAKLSDLESTLAKWTE
>TRINITY_DN18347_c0_g1::TRINITY_DN18347_c0_g1_i1::g.36956::m.36956 TRINITY_DN18347_c0_g1::TRINITY_DN18347_c0_g1_i1::g.36956  ORF type:internal len:190 (+) TRINITY_DN18347_c0_g1_i1:3-569(+)
NTDLDDYATFSLPRSQLSLSVNDTESDSLVDKATTLQPAIQSENTHRHYGRFSNSNLTGS
GPSNISEIDSKFQSQSQSKLYCPVTSLKNLNIQQSDSAFSIQSVEIDSNTSEESPRNKGL
DSNDTIKHKPTSKSREGENHDTYYERRLSAVFSSDDAFRDSAVYCDDIDTSQTPVTVSET
PSTTKVPIK
>TRINITY_DN18352_c0_g1::TRINITY_DN18352_c0_g1_i1::g.36962::m.36962 TRINITY_DN18352_c0_g1::TRINITY_DN18352_c0_g1_i1::g.36962  ORF type:5prime_partial len:223 (+) TRINITY_DN18352_c0_g1_i1:2-670(+)
LDSVADVIKFERENPKWAFFRSCSHVSDNSQLDSGLPEDLNSPGQTPNTETSDPWSIDRK
LHDYLCSRNLDVVTINPSDFNIRMSQTTVPVGHQAPLKLSCQSFENQYQNVPNHHCSPTT
GGSEESNFSFLPPDEDIENFDAVSKTQSEQMKSIVNRYYANSNPTPGLQNGGHSEQGQNS
TEVDRGVGYDKNVDLDLLKRAEIISRSSGIDEDEISLGGESV*
>TRINITY_DN18355_c0_g1::TRINITY_DN18355_c0_g1_i1::g.36959::m.36959 TRINITY_DN18355_c0_g1::TRINITY_DN18355_c0_g1_i1::g.36959  ORF type:internal len:146 (+) TRINITY_DN18355_c0_g1_i1:1-435(+)
AEEFEERERSDASFSKDETSRDIKKKYVWIFGTGEMKQCMAFADKRAQFGLDLGLARKDV
SFVWVCNRGMLLADVLHLFQRELSRKPAPSIVILHVGGNDLQFSSVNEFLKTGKDTVDTI
KSAVPSVKLVWSQMLPRWTGQDIAS
>TRINITY_DN18369_c0_g1::TRINITY_DN18369_c0_g1_i1::g.36967::m.36967 TRINITY_DN18369_c0_g1::TRINITY_DN18369_c0_g1_i1::g.36967  ORF type:internal len:119 (+) TRINITY_DN18369_c0_g1_i1:2-355(+)
DSGSENRLFSYITIGDGNVGWAVDVVGQVWFCCGVTMETPRGDNKWWQVPFSSEYLINDP
TTMDMLKSFSKRIDPQKLAVILSARSGGLVSGVNGVWVCPDYKNVLHVCRGSIVGHVW
>TRINITY_DN18374_c0_g1::TRINITY_DN18374_c0_g1_i1::g.36958::m.36958 TRINITY_DN18374_c0_g1::TRINITY_DN18374_c0_g1_i1::g.36958  ORF type:complete len:103 (+) TRINITY_DN18374_c0_g1_i1:130-438(+)
MEWGKQKSEEWLTTFVLSLLESVTLIDPVMILLIAFFLAMVTTTLKHSSLKQWQKDSGVK
GNTHTISSGMAVVHQYFDLLLVYMATLFRCCLFEDHLNQRLK*
>TRINITY_DN18376_c0_g1::TRINITY_DN18376_c0_g1_i1::g.36960::m.36960 TRINITY_DN18376_c0_g1::TRINITY_DN18376_c0_g1_i1::g.36960  ORF type:internal len:101 (+) TRINITY_DN18376_c0_g1_i1:2-301(+)
LAQVKERISVDTNSGNVKLDVDIDDLMKTYAHALQREMNVTDLVHGKDSNLIATVIASVR
RELQTELAMLDNYQVLQHEFQSRKESIEPWLDEKPTFTER
>TRINITY_DN18380_c0_g1::TRINITY_DN18380_c0_g1_i1::g.36969::m.36969 TRINITY_DN18380_c0_g1::TRINITY_DN18380_c0_g1_i1::g.36969  ORF type:internal len:120 (+) TRINITY_DN18380_c0_g1_i1:3-359(+)
KNNSSKTGLINNNGPKRDLGKFESDSESEGEDIADVLAATKRAHNNRVQEQNYYNSSNDQ
TSYPETYAQRLQREQYKQQPQGLIRQKTIYRNPDEWDIDENAMESFDVSKFKEANVGTD
>TRINITY_DN18387_c0_g1::TRINITY_DN18387_c0_g1_i1::g.36964::m.36964 TRINITY_DN18387_c0_g1::TRINITY_DN18387_c0_g1_i1::g.36964  ORF type:internal len:140 (+) TRINITY_DN18387_c0_g1_i1:1-417(+)
PISIIVVADTILKDSSGDALAPIPFGGIYLPLEVDASHCYRSPLLLTYDAAHFSALVPME
KNAEEDKNSLPVAIPTVSPDLMSLPIHFSIDPGIDFNWEKNSATFSMSEESKLNLLKRYM
DVEKLPIYSGYFDSNGDDK
>TRINITY_DN18391_c0_g1::TRINITY_DN18391_c0_g1_i1::g.36966::m.36966 TRINITY_DN18391_c0_g1::TRINITY_DN18391_c0_g1_i1::g.36966  ORF type:3prime_partial len:227 (+) TRINITY_DN18391_c0_g1_i1:216-893(+)
MVLLTNSAPMAKCRVLYIGSSVPLETCSGLDAIQQPLRERYPADNESSIEGIDTVVSVNS
SHIQLQYVSDTDQVIQFPVSSLTMCAAVRCINTVNGSTGEKVPKFVSLNDPLAGGENAKR
PAIFTAITRRTQGRKVLECHGFICSSPADALMLVKSASLAGRNYKENGTIKASVPRRVSQ
ESTNTSILEPNQAFNRNSVNSSAFVRTSTLPKSTTSDGVQNGQAMR
>TRINITY_DN18393_c0_g1::TRINITY_DN18393_c0_g1_i1::g.36953::m.36953 TRINITY_DN18393_c0_g1::TRINITY_DN18393_c0_g1_i1::g.36953  ORF type:3prime_partial len:101 (+) TRINITY_DN18393_c0_g1_i1:153-452(+)
MATDVHEKCKTDNKTKVVIVGAGIAGISTGEFLAKNGFTDFKILESTNRIGGRIWTKEIE
DSGIRVEMGANWIHGIERNPIFQIADENGLLQLRYKDKGL
>TRINITY_DN18402_c0_g1::TRINITY_DN18402_c0_g1_i1::g.21382::m.21382 TRINITY_DN18402_c0_g1::TRINITY_DN18402_c0_g1_i1::g.21382  ORF type:internal len:120 (+) TRINITY_DN18402_c0_g1_i1:1-357(+)
TTPTTSTSTAATTITTTTNTPTTPTTTKTNLITTTSAVVKQITNELNEQKASSGNSDTSV
IVGASVGGVVLVAAVVAGVIFVVLKKKRNQIHVAIDHGLNPDEEKPESQSGGENTEVRQ
>TRINITY_DN18404_c0_g1::TRINITY_DN18404_c0_g1_i1::g.21381::m.21381 TRINITY_DN18404_c0_g1::TRINITY_DN18404_c0_g1_i1::g.21381  ORF type:5prime_partial len:158 (+) TRINITY_DN18404_c0_g1_i1:3-476(+)
IVWLKGGNNKLLYIGAQRAVVSTPMFDIQAIWAVRFITGINTVNENDKRRIGEIGKSKKE
IEEEFENWKTMLSKIRKELDGVNFIKTYLKDLADDIGSSDDVIRMCDELLRCLDQKKDIC
MYRDLQFHSQYTGYLGKEPTTKWKDNYDDSLEAYIQQ*
>TRINITY_DN18428_c0_g1::TRINITY_DN18428_c0_g1_i1::g.21380::m.21380 TRINITY_DN18428_c0_g1::TRINITY_DN18428_c0_g1_i1::g.21380  ORF type:3prime_partial len:118 (+) TRINITY_DN18428_c0_g1_i1:228-578(+)
MAIERNAFLESELDEKETLGETVQRLKDEARDLRQEIDVKNRPLPQQSGSQANSAASTPT
NSHLELEKRLSSPNNNNNHIGSPAVVEASKHKDPQDSSNFVTPKRGIPAMNGGTPLT
>TRINITY_DN1842_c0_g1::TRINITY_DN1842_c0_g1_i1::g.33038::m.33038 TRINITY_DN1842_c0_g1::TRINITY_DN1842_c0_g1_i1::g.33038  ORF type:internal len:134 (+) TRINITY_DN1842_c0_g1_i1:1-399(+)
VAEDTYDTRDMGRVVWTIEYQLKGLASESYPSQDSKIVSQINIRRKDQQRLVPVLKVGEI
VNVAVLTGLEQEYPLRIYAVDDTEMFSDVTKQAKCHSVEVDVLKVASDCTSVYVDGAESR
GSHNVSIIVKSGD
>TRINITY_DN18430_c0_g1::TRINITY_DN18430_c0_g1_i1::g.21376::m.21376 TRINITY_DN18430_c0_g1::TRINITY_DN18430_c0_g1_i1::g.21376  ORF type:internal len:105 (+) TRINITY_DN18430_c0_g1_i1:2-313(+)
FAKEPTHSKIDYSESQRLNESLAGRTFVNLPPRGQNNIREDPSACYMDMTCISPDVNGPS
QRPKYSRSLSASSTIESNPESPLPPRPPRPESISISAGNSPKEM
>TRINITY_DN18438_c0_g1::TRINITY_DN18438_c0_g1_i1::g.21375::m.21375 TRINITY_DN18438_c0_g1::TRINITY_DN18438_c0_g1_i1::g.21375  ORF type:internal len:234 (+) TRINITY_DN18438_c0_g1_i1:3-701(+)
VPTADAYLLQLQKYDLPPAQSMTPTPTAAPATNPLVKAIPQQQPQTVTPTTPTISAIRQA
VPITSVTRPQMKGPISVTTLPGTVRVASPQVVSIPHTRQMVPTSSSGGQMTGIAALAAAA
AATQKIQGTTQSTSTTPMSSIKVVTPTIVTPQGVKVTPVSRQIGTTIGGGNQTIRVGTPG
STIIRTAGGAQGLTPGQKQIITVHKAGNVTTGGGGGQPQIVTLVKTSQGMTVA
>TRINITY_DN18441_c0_g1::TRINITY_DN18441_c0_g1_i1::g.21377::m.21377 TRINITY_DN18441_c0_g1::TRINITY_DN18441_c0_g1_i1::g.21377  ORF type:internal len:188 (+) TRINITY_DN18441_c0_g1_i1:2-562(+)
FVCNSSNLDKRSPTKESTELLSHHSDPENSDSERIVTKVHVHTLFYHQKNSSLSTELKDA
SFGVKCHTVQSSSEKSENICIDKSEVPTLLNSANGSDWPDLNDIARPINVEDIVIQENSV
NSSSDPETVFSNPSNLISENSKELVTEQVVIIDEKEENPETTDSKSTYYKKTKQSSKTYE
HTNGTSS
>TRINITY_DN18450_c0_g1::TRINITY_DN18450_c0_g1_i1::g.21383::m.21383 TRINITY_DN18450_c0_g1::TRINITY_DN18450_c0_g1_i1::g.21383  ORF type:internal len:117 (+) TRINITY_DN18450_c0_g1_i1:2-349(+)
LKSTNEKIPEDDFVRNTYKNAIERAEQLLETGLAADAVPGYDVSTRCLNDTKLFLQALLD
REQWALEMVDAAGKPMSGLLRGNVVWLGSWEQCLAVEASVYETNTTVSHPFKGQYC
>TRINITY_DN18451_c0_g1::TRINITY_DN18451_c0_g1_i1::g.21378::m.21378 TRINITY_DN18451_c0_g1::TRINITY_DN18451_c0_g1_i1::g.21378  ORF type:internal len:107 (+) TRINITY_DN18451_c0_g1_i1:3-320(+)
WIAGFKYALEYGKGVSFANGEEWKIIRKFALHSLRDFGVGKESIEHKIVEEADILAQEIK
ERNPSNLAHLLQYAVSNVICSVVCGHRFDYTDKTFLELLRAIDIGI
>TRINITY_DN18451_c0_g1::TRINITY_DN18451_c0_g1_i2::g.21379::m.21379 TRINITY_DN18451_c0_g1::TRINITY_DN18451_c0_g1_i2::g.21379  ORF type:internal len:109 (+) TRINITY_DN18451_c0_g1_i2:3-326(+)
WIAGFKYALEYGKGVSFANGEEWKIIRKFALHSLRDFGVGKESIEHKIVEEADILAQEIK
ERNSPVTNLANLLQYAVSNVICSVVCGHRFDYTDKTFLELLRAIDIGI
>TRINITY_DN18471_c0_g1::TRINITY_DN18471_c0_g1_i1::g.21384::m.21384 TRINITY_DN18471_c0_g1::TRINITY_DN18471_c0_g1_i1::g.21384  ORF type:internal len:186 (+) TRINITY_DN18471_c0_g1_i1:3-557(+)
ELRRIALASAAEKILFAEENNHTTSDCQSNHSSQDGENTQPKSSMSTSQSKDGTQPGLSG
KPVDRRSSKQPQRRTRSSYDSNSRKLSTRLLRSRTPALRNSKSNLPYQRNVPGTTYRTDD
RSRRPSSDSRAKNSNYRTSGESSRKQAKEISADEKTREIQKILTMDDPKQQVKRFLALVN
PNSQN
>TRINITY_DN1847_c0_g1::TRINITY_DN1847_c0_g1_i1::g.33045::m.33045 TRINITY_DN1847_c0_g1::TRINITY_DN1847_c0_g1_i1::g.33045  ORF type:internal len:148 (+) TRINITY_DN1847_c0_g1_i1:2-442(+)
EKEIFSVSGNEKGGKASKLVSDVKSKLAGKQRAAMGDDSDDDLDDDDRTTTVSEEGVMIL
DENTQKDVDRTSCENGEMANVAENDLINVEVQSMSTDCTGNTGDGKAAKATSGDTTKSGT
QSAIKGNSPESNKQKKSVKSKGVKAES
>TRINITY_DN18489_c0_g1::TRINITY_DN18489_c0_g1_i1::g.21374::m.21374 TRINITY_DN18489_c0_g1::TRINITY_DN18489_c0_g1_i1::g.21374  ORF type:internal len:180 (+) TRINITY_DN18489_c0_g1_i1:3-539(+)
PVVSVVERGQPDLMLSIQEESGDSTTLDPTHVNNKRSRSNILKFEGMVLRSQLVVLLKNN
IFYEEYEQSSNQPTVNYDRLTVDYPRYPDIHDIPSSQMCDSTNILDVRPYMNTAPYIVFP
ETPVPQVFNLFRSMGLRHLPVVDHYGQIQGIITRHNLTHEYLEERQHEMNEMEDLDMFN
>TRINITY_DN18492_c0_g1::TRINITY_DN18492_c0_g1_i1::g.21385::m.21385 TRINITY_DN18492_c0_g1::TRINITY_DN18492_c0_g1_i1::g.21385  ORF type:internal len:101 (+) TRINITY_DN18492_c0_g1_i1:1-300(+)
GDSDDGDVVVLERPASPVPALDDTNDATLQDEGGNSAEAPTSINPGIAILPATVTEAGSS
TAGSTGPFTSTPLQSTTAPLVTAVQILGAQGDSPADFRSP
>TRINITY_DN18503_c0_g1::TRINITY_DN18503_c0_g1_i1::g.6114::m.6114 TRINITY_DN18503_c0_g1::TRINITY_DN18503_c0_g1_i1::g.6114  ORF type:internal len:413 (+) TRINITY_DN18503_c0_g1_i1:3-1238(+)
GTGNHHGSREAAAGGNGFGERLSTDVGAFFSEHAKQVFGTASQEMASLVDKLGFDVDETA
RNCSAIIARAKTVNTNTAETLKTAVDVSSSYSLRDFFGGCTGSACTGVPVGIAHGGGGWK
ALAQHMGVARGIIDQKLAQPEVIAGISGGTWFVALLAYSSRFFAAVQSPTDASGSNSIGK
AYMDFMAAYETLPVPDDDGDRAWEASGRLKDVLTLLDAGKLARNFGFSWIAFIHAMFDAY
QPGFAAGNASHPTNPLLRNKSALAFEISLDPGAYLDDTNGNSAEDFLVGKVALKVTSSTP
SDVVRAPLPFYYVTGASNEGGTGMLVPLAKPDSVFQVGPLSPMRAPLRSALPPVPSTVAS
ISAGSSAAAGMAGSQVLLQQAVDYRVCTSEVLEELDPNPNNFVWPILGAQNL
>TRINITY_DN18511_c0_g1::TRINITY_DN18511_c0_g1_i1::g.6116::m.6116 TRINITY_DN18511_c0_g1::TRINITY_DN18511_c0_g1_i1::g.6116  ORF type:internal len:154 (+) TRINITY_DN18511_c0_g1_i1:3-461(+)
DFLLSLLGYAVGLGNVWRFPYLCYRNGGGAFLIPFAIMMIIVGMPLFYMEASIGQFSSRG
PMACWEFAPLFKGVGISMVIVSAMTSMYYNMVLAWSFYYMFASFTSVLPWTDCYNIEWNT
EYCTQRFPPLECGEGHTKYVNGTCYSNLTETIV
>TRINITY_DN18511_c0_g1::TRINITY_DN18511_c0_g1_i2::g.6117::m.6117 TRINITY_DN18511_c0_g1::TRINITY_DN18511_c0_g1_i2::g.6117  ORF type:5prime_partial len:130 (+) TRINITY_DN18511_c0_g1_i2:3-392(+)
DFLLSLLGYAVGLGNVWRFPYLCYRNGGGAFLIPFAIMMIIVGMPLFYMEASIGQFSSRG
PMACWEFAPLFKGVGISMVIVSAMTSMYYNMVLAWSFYYMFASFTSVLPWTDCYNIEWNT
ECNSDHIIY*
>TRINITY_DN18515_c0_g1::TRINITY_DN18515_c0_g1_i1::g.6111::m.6111 TRINITY_DN18515_c0_g1::TRINITY_DN18515_c0_g1_i1::g.6111  ORF type:internal len:178 (+) TRINITY_DN18515_c0_g1_i1:3-533(+)
SIIINNNKILKTYFQLHVVMEPVPKLSTILLIVILFGAPEVMASEKTAAGDSASSISKLN
NDALSRDSDQNQTSTFFLEMPKFLIAFMDKEQVVTFNYSIACNYPGEQFEVSLTSSSETI
FSLPKNDVYIVRCPDFHSDMNLFLNKTKYHSVSDSGDVHNSLFRADGSLNMTMKGNL
>TRINITY_DN18522_c0_g1::TRINITY_DN18522_c0_g1_i1::g.6110::m.6110 TRINITY_DN18522_c0_g1::TRINITY_DN18522_c0_g1_i1::g.6110  ORF type:internal len:122 (+) TRINITY_DN18522_c0_g1_i1:1-363(+)
ATMGAVSVLFRQTNIVWVIFMLGMAKRKCLSLWIKEDLAKNEKKIDDLTDWELFKFTLTV
FLDSIINRQKHFMKLVLSILKNTWPYILVGIGFAIFIFLNQGIVVGDRSNHTSSFNLPQI
F
>TRINITY_DN18539_c0_g1::TRINITY_DN18539_c0_g1_i1::g.6109::m.6109 TRINITY_DN18539_c0_g1::TRINITY_DN18539_c0_g1_i1::g.6109  ORF type:5prime_partial len:133 (+) TRINITY_DN18539_c0_g1_i1:3-401(+)
EDTHDDKPYSVLIYANGPGYSEPRANLTDADRHGDNYIYPSGVPMTWSTHSGEDVAIYAL
GPMAHLFHGVHEQNYIGHVMAYSACIGPYFGKCDRPDSMETNSGQIIGASFLLLSFISVA
IAANTNMFVLCL*
>TRINITY_DN18544_c0_g1::TRINITY_DN18544_c0_g1_i1::g.6120::m.6120 TRINITY_DN18544_c0_g1::TRINITY_DN18544_c0_g1_i1::g.6120  ORF type:internal len:264 (+) TRINITY_DN18544_c0_g1_i1:1-789(+)
VATNLLQNSLLFQNQGVNAMPNMTSQLQYTPSFQGNISEQIPHQIGQQPSLQVVNNINFS
MISQQNTSCLQTGMGNFAQTAFPTISQTVLPTITPADLQGMANQHMLYTSLQQTLNTTPM
SYNFPPMPGVEMGIINVPLVPGTNISPNINPSVNFSSQISGGGFHLSNPTLPSNAIQSVN
INQPPYNRTDVVYHQKCEQNNDLQRKFNVDSTSTLVQRSSSASQIPLTVDSICQTPASFQ
HPRENRPTSINNMSFVSSQRFEK
>TRINITY_DN18557_c0_g1::TRINITY_DN18557_c0_g1_i1::g.6112::m.6112 TRINITY_DN18557_c0_g1::TRINITY_DN18557_c0_g1_i1::g.6112  ORF type:3prime_partial len:115 (+) TRINITY_DN18557_c0_g1_i1:68-409(+)
MSAAAELGIGDARVEFMADYVIKTTKCKPDKFMKMYNVDETKLMIMEWFDKSDLPALVIV
SNPGGSLTAQYEWPTNPKAKACYFVKKSKDPINKDVPFRQAILYGDLSYSPLDQ
>TRINITY_DN18563_c0_g1::TRINITY_DN18563_c0_g1_i1::g.6121::m.6121 TRINITY_DN18563_c0_g1::TRINITY_DN18563_c0_g1_i1::g.6121  ORF type:3prime_partial len:101 (+) TRINITY_DN18563_c0_g1_i1:2-301(+)
MNPKCNREKITQIMFEQFNVPAFHLQNKAVLSLYGVGRTTGLVLGLGGGAFSIGPVYEGF
LLRHLVPHVPWNGRDITDLLRKELRNNDHITSQQKECIEK
>TRINITY_DN18573_c0_g1::TRINITY_DN18573_c0_g1_i1::g.6119::m.6119 TRINITY_DN18573_c0_g1::TRINITY_DN18573_c0_g1_i1::g.6119  ORF type:internal len:121 (+) TRINITY_DN18573_c0_g1_i1:1-360(+)
KVPTSSQMDDKESDVKSMSLFSNFKKKQSATSTDQGNPVKQPTFTRSGGKGIATPQINQD
IAVKPSSTNSSLSSLVAPSSSASGTTKAPITGHAVKGSTSTVSASCSAAAGVEKSSSSTA
>TRINITY_DN18574_c0_g1::TRINITY_DN18574_c0_g1_i1::g.6113::m.6113 TRINITY_DN18574_c0_g1::TRINITY_DN18574_c0_g1_i1::g.6113  ORF type:5prime_partial len:153 (+) TRINITY_DN18574_c0_g1_i1:2-460(+)
FCAYADITLAIRFLFLSNPAVTKAMIVDLDAHQGNGHERDFMDDDSVYIMDVYNRGIYPH
DGYAKRAIRKKVELVHMTKDQQYLDLVRKHLDDALNEFSPDVIVYNAGTDILDGDPLGCL
SISAQGIIERDQIVFEKARRYCVQCWNRHSGR*
>TRINITY_DN18582_c0_g1::TRINITY_DN18582_c0_g1_i1::g.6118::m.6118 TRINITY_DN18582_c0_g1::TRINITY_DN18582_c0_g1_i1::g.6118  ORF type:internal len:216 (+) TRINITY_DN18582_c0_g1_i1:2-646(+)
ADVTSPLRSLLKKDSEFLWDDPQNKAFLQVKQIITNAPVLGYYDPSEPLTLEVDASKYGL
GACIMQKGRPLAFASKSLTKTEIGYAQIEKEMLAILFGCKRFHQYTYGNSVNVHSDHKPI
SSIMLKPLCAAPPRLQRMLLQLQKYTINVIHVSGKNIPVSDFLSRQSLPNTYPGLIEGLD
LHVHCVKQQLFVADNRLECIREAIKNDQCMQTLIQ
>TRINITY_DN1860_c0_g1::TRINITY_DN1860_c0_g1_i1::g.33046::m.33046 TRINITY_DN1860_c0_g1::TRINITY_DN1860_c0_g1_i1::g.33046  ORF type:internal len:244 (+) TRINITY_DN1860_c0_g1_i1:1-729(+)
QSLDTAGLKHTRIVAADGTWEPISLDIQLDEELSNAVDFIGVHYPGTKGSQVADKTGKQL
WSSEDYSTFNDNVGAGCWARILNQNYVNGNMTSTISWNLIASYYEALPFKRNGLMTADSP
WSGFYTVESPIWITAHTTQFAWPGWNYAPHGSGSSLLKYGGSMVSLESFDSTQLTIVIET
MSRNHSICVRPFLPEYNVTAQNITIQLTGFFAELFKMNVWYSKLGFDEENSTFMKNLGSV
PVI
>TRINITY_DN18612_c0_g1::TRINITY_DN18612_c0_g1_i1::g.31515::m.31515 TRINITY_DN18612_c0_g1::TRINITY_DN18612_c0_g1_i1::g.31515  ORF type:5prime_partial len:138 (+) TRINITY_DN18612_c0_g1_i1:2-415(+)
DFFLVIHSIDGTRLRKEKAQNSRSLLSHIPGIQCVASSAQIYSSLVWDQAKFSRYNWLWY
DATTYTSYHEETSYENSLLVQQSGALALSSLTHVMKSLTPNAKGIFLLLARYQLENKDNS
TYFGKITHGHCVLNTSH*
>TRINITY_DN18615_c0_g1::TRINITY_DN18615_c0_g1_i1::g.31503::m.31503 TRINITY_DN18615_c0_g1::TRINITY_DN18615_c0_g1_i1::g.31503  ORF type:internal len:188 (+) TRINITY_DN18615_c0_g1_i1:2-562(+)
ASARAGGAAFLSLTALGMRSQGKLDAHFAADRARKQLAGQARFYIYTPQLISKRTFDAEE
YKTMLSLFSTDEHKPALLTSKQLTDYVNAEFVCFEAYLIFLIKKMHAEAKGNPFMQLIHD
GGTLANHVKYQAAGLQFIPPDFDSNMVVAIVFVRHDRDNTNVTVADTLQSRIEALAGIEL
SELIGEI
>TRINITY_DN18617_c0_g1::TRINITY_DN18617_c0_g1_i1::g.31514::m.31514 TRINITY_DN18617_c0_g1::TRINITY_DN18617_c0_g1_i1::g.31514  ORF type:5prime_partial len:144 (+) TRINITY_DN18617_c0_g1_i1:2-433(+)
IDWVPKVWLHLNKFLETHSSSDVTIGPRLFLSAPMDIGTCKIWFTDLWNYSIVPYMLEAV
REGLQVYGRRAQWEDPSDWVLETFPWSVAKDGEQVILKIRQEDVGYDSIGLSSSENSSPK
IQNKNKDEITVNDSEGESMVSDV*
>TRINITY_DN18634_c0_g1::TRINITY_DN18634_c0_g1_i1::g.31508::m.31508 TRINITY_DN18634_c0_g1::TRINITY_DN18634_c0_g1_i1::g.31508  ORF type:5prime_partial len:175 (+) TRINITY_DN18634_c0_g1_i1:3-527(+)
ALYFCGACRARRWRARPRRCACAGRAWMGCFSRARCGSTRWSPSSLGLRSAKGTSLRRTH
LWSRRPRATRRSSTPRSRTRARARAQRSTSAAQLRKPPSKTTLAGPPRWRTASSAGGSGG
TASAQSVVDSSPLACLGRRACRAEENGSSKKNGIILDHDVRRARERRRDSRAQP*
>TRINITY_DN18636_c0_g1::TRINITY_DN18636_c0_g1_i1::g.31512::m.31512 TRINITY_DN18636_c0_g1::TRINITY_DN18636_c0_g1_i1::g.31512  ORF type:5prime_partial len:150 (+) TRINITY_DN18636_c0_g1_i1:1-450(+)
VVESCHNIQMLDLSGLNFVDDDLLMTLVKNCSSLSELNLKGCRMVTDKGVCEIARCLSLR
ILVLAGINYLTDMSIFALANTCHYLEEIYLNGCAQISPTAVRYLVDCTIPRLFVKHATPN
ARPNQLMARNLDTGEFCRADLISYNFVKP*
>TRINITY_DN18641_c0_g1::TRINITY_DN18641_c0_g1_i1::g.31519::m.31519 TRINITY_DN18641_c0_g1::TRINITY_DN18641_c0_g1_i1::g.31519  ORF type:internal len:161 (+) TRINITY_DN18641_c0_g1_i1:3-482(+)
GLKALCALGLLQSDVTLAAAVLQELFSVGDTDDDIHDVAFLAVAVNMLQRNYPEQSRLIQ
RLLHKNPDQPKLWQLLSTILLRFNPHLGAAISQTAKSSVAMDKHSSSKTAHVLIAAGDLS
AGYHSNTTQTHNALKSAQVAVHLYPENIKNWVTLVACLHA
>TRINITY_DN18643_c0_g1::TRINITY_DN18643_c0_g1_i1::g.31511::m.31511 TRINITY_DN18643_c0_g1::TRINITY_DN18643_c0_g1_i1::g.31511  ORF type:internal len:120 (+) TRINITY_DN18643_c0_g1_i1:1-357(+)
HIPVLTDCVSLKELHLGNNQIREITAAHLQHLPAISVLDLRDNKISVLPDEIAQLQSLER
LDVTNNDISGLPYLLGAVTTLKSIVLDGNPMRSIRRDIIMRGTQEVKKYLRSRIEEPVD
>TRINITY_DN18644_c0_g1::TRINITY_DN18644_c0_g1_i1::g.31506::m.31506 TRINITY_DN18644_c0_g1::TRINITY_DN18644_c0_g1_i1::g.31506  ORF type:5prime_partial len:160 (+) TRINITY_DN18644_c0_g1_i1:3-482(+)
GLLFPDLMTVFIAIDKCTKENSCLQVLKGSNKCGRIEHGMVGDRSQIGANVQRVEEIAKV
CPKEFIEMDPGDVLFFHCNLLHCSSDNTSTSRRWALLTAYNRADNDPVIKHYHPNYTPLI
KVDNDAILNCTDFHNMDGKIFLNFEKDYMAGRKIPASEQ*
>TRINITY_DN18645_c0_g1::TRINITY_DN18645_c0_g1_i1::g.31505::m.31505 TRINITY_DN18645_c0_g1::TRINITY_DN18645_c0_g1_i1::g.31505  ORF type:internal len:575 (+) TRINITY_DN18645_c0_g1_i1:1-1722(+)
RRPLVLEADSREILKSIRDNLSTTTNARQQHTAPARDSPDYGLQTRHDNVSSVGNVPKQN
SSSQGKKKNSAASYHSKALDEIRKTLHPYKTDSGNSPDGVTSDVNKTLLQQLIDRGYEEE
KAIQVLKATGNKTLEEVIYNLQQIEGKNGIKSSLNYRPGRKHSLGTASPGSDSASTRSES
PSISSLHNSLSRQGLAQLLSSDNQAVNTSASRVLSPTTIPNMVNGGAQTPPPVPPRHPLV
TNNIQSPMGHVQSPHGSELSSANTSVLTPTPKHSQSTPNSVSQYKKMLPGGMSPGLSPYT
IENPIKNVHSTVVQSTTPTIQRVTSSPVVPGVSPVHNMPLENGKYPQNSVTIKYQRPPPP
PYPQQGQGQGRSGTQTVIIQSGRAASDQSRILAPNAHPSYKIQVSGSQSITHRNMGEGIQ
INVGQPGRRKPVQAWPANQPQIVTQRVESREVSKPQLQTATAPFTNSPSTPQNVIGPKYI
SSVERHVNVSPIQQPPQQKGKVQIEITGVPSNSHIRNPTGNGRLTPDQYNQGQRTPSMIK
IQIDSNSYYARNPNIYQANDTPLSTPRSGSPMSL
>TRINITY_DN18656_c0_g1::TRINITY_DN18656_c0_g1_i1::g.31517::m.31517 TRINITY_DN18656_c0_g1::TRINITY_DN18656_c0_g1_i1::g.31517  ORF type:internal len:119 (+) TRINITY_DN18656_c0_g1_i1:3-356(+)
SLQTGPTGSQDTGPDADHTSANGKYLYIETSSPRIQGEDATLRSHVMRGNQSACLSFYHY
MYGSTTGHLKVLVEDLCTHNRTLLYSKTGDQGQQWGNAVVDIPKTSVPHDYNILVIAD
>TRINITY_DN18660_c0_g1::TRINITY_DN18660_c0_g1_i1::g.31516::m.31516 TRINITY_DN18660_c0_g1::TRINITY_DN18660_c0_g1_i1::g.31516  ORF type:internal len:314 (+) TRINITY_DN18660_c0_g1_i1:1-939(+)
AVVSRCIEIMTVFQELNNFNGVLEVVSALNSAPVHRLEHTFSEVNHRLIKLMNESKELNS
DHFKKYTEKLRSINPPCVPFLGMYLTNILKTEEGNPDFLMRGQEELINFSKRRKVAEITG
EIQQYQNQPYCLTVEPDIRDFFEHLDPLEDKDEKSFNDYLYAKSLEIEPRGCKQVPKLQR
RFNCSIKSPGIRPRHSTASSKSHAFPLLFGTGYQRIEEDPESSSPQCMTPPTPTTPTPIS
PGSGDNGVFANVQIPQGTMSLSASSPSVANVPTADLVDLGTETEQLPPLQPPPLPPRRRN
TRDSLNSTSSEVF
>TRINITY_DN18664_c0_g1::TRINITY_DN18664_c0_g1_i1::g.31513::m.31513 TRINITY_DN18664_c0_g1::TRINITY_DN18664_c0_g1_i1::g.31513  ORF type:internal len:197 (+) TRINITY_DN18664_c0_g1_i1:2-589(+)
TLQNSMDGLKEGNTSSSLGRSGTPVFDKVIRPPTDERVPPIEAHMPPSQFHSGLKDRSFE
TNISELGANNADLYGTLPRRRTQKSQEHTRTCNNQKHEAEVYQDFLDNQRRQTVNHSRTN
SGVRTPVNEVLNRDCYDNQTLRSEIHCQQVRPGQAHVRQLTHSTTVNKPYSEQASVPAYT
NSQSRPEFALIPIAPD
>TRINITY_DN18670_c0_g1::TRINITY_DN18670_c0_g1_i1::g.31520::m.31520 TRINITY_DN18670_c0_g1::TRINITY_DN18670_c0_g1_i1::g.31520  ORF type:internal len:111 (+) TRINITY_DN18670_c0_g1_i1:2-331(+)
QPKAVFFSHPITVGHNLFLPHVLTSNMNIFALVSCVIDRSFMIFKLLTPKQTTLMDTVHP
TTGVCFKSYDFRTNKMSRLEAFHFRSTFEKFKKSTFVRFFCNFEFYAKKC
>TRINITY_DN18680_c0_g1::TRINITY_DN18680_c0_g1_i1::g.31510::m.31510 TRINITY_DN18680_c0_g1::TRINITY_DN18680_c0_g1_i1::g.31510  ORF type:internal len:118 (+) TRINITY_DN18680_c0_g1_i1:2-352(+)
FAGAFGRENEGKYISNIEFEIIKGRRTRIDTVLKIVTEKAYEVEIGVKLPDLEPVRVIGG
FTRDDHGFTAEASFSKGEKLYKLLTEANLVERKAGKFLLDVAVPSRRVNFVIEGSRD
>TRINITY_DN18686_c0_g1::TRINITY_DN18686_c0_g1_i1::g.31518::m.31518 TRINITY_DN18686_c0_g1::TRINITY_DN18686_c0_g1_i1::g.31518  ORF type:complete len:153 (+) TRINITY_DN18686_c0_g1_i1:72-530(+)
MCIRDRSSACLAVSSSFEAQISIKEINFTISENYRDDQSNSTLVLYELPYSKNFDAADLY
TLKFSIHPEREVHLCHHNVEAICRPGENGGENYPVVSENSEWKIPIGKYRATFFRFRVTN
RNNEQVCEMAEANAEGQYIEYNLHFARVCTNQ*
>TRINITY_DN18690_c0_g1::TRINITY_DN18690_c0_g1_i1::g.31504::m.31504 TRINITY_DN18690_c0_g1::TRINITY_DN18690_c0_g1_i1::g.31504  ORF type:3prime_partial len:102 (+) TRINITY_DN18690_c0_g1_i1:85-387(+)
MPSSEFPHFFASSHANDKCGANGLPLTPNSIKIIGRFQLLKTLEHSNICKYLDCVKGKHE
RLVIVHEYYKNNLSVARHTGKYDKETDLLQVAFEVQPGLLY
>TRINITY_DN18699_c0_g1::TRINITY_DN18699_c0_g1_i1::g.31507::m.31507 TRINITY_DN18699_c0_g1::TRINITY_DN18699_c0_g1_i1::g.31507  ORF type:internal len:339 (+) TRINITY_DN18699_c0_g1_i1:1-1014(+)
ALCNLVALGSRLDDSVCNTAMETLINCCAMFTNNVELLEHICYAINRLVSIKESVQETVV
REDGISRLIELMRTYEDNIDIQLNSIKVIGNLAVNVNFRRYLEDMGASEAIISCMLKMDK
ETSAQNTGCMALTNLSADVLDNKYRILKNGGVNAVLNAMSCNMDHESIQLNALKVLCNLV
ESDKGCWWIDEESGVQIISMTLKKYSSSRDILTFGVSCLANLPRKGMNTVALASVEATLL
YLNSIMSTCTEEARAICCFYENAIKAGKECKKMFTKQAMEKVIHIMQQFDDIDIQVPGCT
IMAQVALDDEFDGKRKAAEMMISTMKKYIPDCNVQLIC
>TRINITY_DN186_c0_g1::TRINITY_DN186_c0_g1_i1::g.25121::m.25121 TRINITY_DN186_c0_g1::TRINITY_DN186_c0_g1_i1::g.25121  ORF type:internal len:104 (+) TRINITY_DN186_c0_g1_i1:2-310(+)
NAVTPKPAKWISDMTWLNLVQLSGLGQFSEILNQVARNEKGWKAWFDTDAPEEEIMPDGY
SAALDSFKKLLLIRSWCQDRTVPQARRYISDSMGTNYAEAVLL
>TRINITY_DN18701_c0_g1::TRINITY_DN18701_c0_g1_i1::g.31589::m.31589 TRINITY_DN18701_c0_g1::TRINITY_DN18701_c0_g1_i1::g.31589  ORF type:internal len:277 (+) TRINITY_DN18701_c0_g1_i1:3-830(+)
SNLVSLVRKLQSTQPKVALEKRATQKKTDEGKGVLIMEQGVSAESERKAGHLRTHMRHWI
DIVDSDATESSSGGESCEEWEDCPVMNDKQVPIPLYKRAEWKWSVDRAAIVSRWTWLQAQ
VSDLEYRIRQQSEIHKTIRTSKGVVTLGDTPAVVTRTGDAGVLGYDKLQELSPANVTTLM
INVNKQASKLSQSLGNCLSPLQTPGSVNKIKLQSSSKSLNGFVDSHSTLTSTPQGQTSQP
ESRLSCTTPVDLGPSGDSPAVGSAYVSPDLSQPLDA
>TRINITY_DN18707_c0_g1::TRINITY_DN18707_c0_g1_i1::g.31605::m.31605 TRINITY_DN18707_c0_g1::TRINITY_DN18707_c0_g1_i1::g.31605  ORF type:internal len:130 (+) TRINITY_DN18707_c0_g1_i1:1-387(+)
GDPVALCAIGECVNVWRTYLKHCQNMSSLYPQNHNFESIRQQVQNLLNSPARERLLEIAN
ERQTKKKRQTQLSAIDKDSNNGNKSLQVYSTAAAAICGVDATPNVLNPITEMNGFQKGIV
NHSQNGSIG
>TRINITY_DN18712_c0_g1::TRINITY_DN18712_c0_g1_i1::g.31591::m.31591 TRINITY_DN18712_c0_g1::TRINITY_DN18712_c0_g1_i1::g.31591  ORF type:internal len:198 (+) TRINITY_DN18712_c0_g1_i1:3-593(+)
RDEVIKKSDELIKSRDELIVELRANARDHLAQLAKYAVVYELRETLTWFARTIYSNETHK
AAGALYNTFFSQHVATEDFKLSPLGAEVVSQVAPHLQQGMWQKSDVQKANGMFGDTHVNM
HGGAYSPPGDIDIVGLKGIAVGGSNRAQIFRHAVIFACFQRVCMAENIEIPPALRRILVL
NEACTAALGTIENGLFL
>TRINITY_DN18713_c0_g1::TRINITY_DN18713_c0_g1_i1::g.31593::m.31593 TRINITY_DN18713_c0_g1::TRINITY_DN18713_c0_g1_i1::g.31593  ORF type:internal len:102 (+) TRINITY_DN18713_c0_g1_i1:1-303(+)
PICGLPVMGIMAGATFFLKKMQDIKYDLKKMKIGYTNEEADAILRRHNVTEEDLIKENNL
EAEKLKLQEKDLDKWQNIRGPRPWEISKTLQEQLRAKQGDD
>TRINITY_DN18720_c0_g1::TRINITY_DN18720_c0_g1_i1::g.31599::m.31599 TRINITY_DN18720_c0_g1::TRINITY_DN18720_c0_g1_i1::g.31599  ORF type:internal len:121 (+) TRINITY_DN18720_c0_g1_i1:1-360(+)
QKSQKKGPKPRKRPSILRLSQAGVAIWEIKSKGTDPLAKPSRVTVNRNGDICVIDLEQFR
EHVVLFTPDGSEKRRYYGVQNKVLTQRFDPKDICCDSKGNVYIADLHNSAVHVLDKNGYF
>TRINITY_DN18729_c0_g1::TRINITY_DN18729_c0_g1_i1::g.31603::m.31603 TRINITY_DN18729_c0_g1::TRINITY_DN18729_c0_g1_i1::g.31603  ORF type:internal len:101 (+) TRINITY_DN18729_c0_g1_i1:1-300(+)
PSYFGGNLNAPAFPVNDITPGYGFGWFDSTYRGLNRKWHSGGLFSYVSLLWLFPDQQIGV
FGTTNGPAIPSVPGLGLKTILSYISDILLDEEPWLNYTTA
>TRINITY_DN18735_c0_g1::TRINITY_DN18735_c0_g1_i1::g.31606::m.31606 TRINITY_DN18735_c0_g1::TRINITY_DN18735_c0_g1_i1::g.31606  ORF type:internal len:114 (+) TRINITY_DN18735_c0_g1_i1:3-341(+)
FITKDILLHTLRREIGYAWPFKRSPQNIINDYVSQHMPLLFKEKEYRIGKVNKIFSSQWL
NDRQVVFGTKCNKLIVMDVNTGAMDFIPSLKSSSNSLPANCPCGIHSIAINPS
>TRINITY_DN18740_c0_g1::TRINITY_DN18740_c0_g1_i1::g.31600::m.31600 TRINITY_DN18740_c0_g1::TRINITY_DN18740_c0_g1_i1::g.31600  ORF type:internal len:161 (+) TRINITY_DN18740_c0_g1_i1:3-482(+)
AVLKGIAGIRWFRRATRKHVWDTMTDTILGGEVSPDEMEELKTRIETIVEKDESIYLADA
PYDTDTPSPGKPIEIIEPESLKNLFPTPDDWKFEPISSRPSKFKQLRNFLSKKTNKLRHA
FGKKNVSSDSPHSSMSPQSESIVRGEIEALATGSSRSSIE
>TRINITY_DN18748_c0_g1::TRINITY_DN18748_c0_g1_i1::g.31604::m.31604 TRINITY_DN18748_c0_g1::TRINITY_DN18748_c0_g1_i1::g.31604  ORF type:internal len:108 (+) TRINITY_DN18748_c0_g1_i1:1-321(+)
PETENVDRESDSERQQGARPKSISRQFSWSTHAKDLQVFQTNEGLVVKVYSADILGLTVD
CIVNAANDSLSHGGGVARAISKAAGKDLDKEGEKILKKQGKLKVGEV
>TRINITY_DN18752_c0_g1::TRINITY_DN18752_c0_g1_i1::g.31590::m.31590 TRINITY_DN18752_c0_g1::TRINITY_DN18752_c0_g1_i1::g.31590  ORF type:internal len:136 (+) TRINITY_DN18752_c0_g1_i1:1-405(+)
ARVGFRITKRNHDWLGCWGKHMKSPGFKALREYQKLNHFPGSFQIGRKDRLWRNLSKMQL
HFGKKEFGFFPQTYCLPYDAKLCKRAFEDGGTKQKWIIKPPASARGIGIKVINKITQIPK
KKPVIVQRYLARPYL
>TRINITY_DN18756_c0_g1::TRINITY_DN18756_c0_g1_i1::g.31601::m.31601 TRINITY_DN18756_c0_g1::TRINITY_DN18756_c0_g1_i1::g.31601  ORF type:internal len:185 (+) TRINITY_DN18756_c0_g1_i1:2-553(+)
DLTFLKCTDNNKAITVFKCFLSGKQEYGVPLKVRSDKGMENSLIADYMIRTCGHGSMITG
KSTHNQRIERLWRDVYEGVLSYYYDLFHFIEDEGILDIMNDVHIFALHHVFLSKINEKLE
IWKNAWAMHRIRTVGSSPLRLFTAGIINTPVERPTIAIDYDDVEGNLQFELEENNPRPIF
ITPT
>TRINITY_DN18757_c0_g1::TRINITY_DN18757_c0_g1_i1::g.31592::m.31592 TRINITY_DN18757_c0_g1::TRINITY_DN18757_c0_g1_i1::g.31592  ORF type:internal len:109 (+) TRINITY_DN18757_c0_g1_i1:3-326(+)
EKHWHVHCLQCYDCKLHLDNELTCFVREGNVYCKEDYYRRFSIKCCAKCRLGIAANEMVM
RAKDYVYHMTCFTCCVCNKTLLPGDYFGMRDSLIYCREDYEGIMQGVP
>TRINITY_DN18776_c0_g1::TRINITY_DN18776_c0_g1_i1::g.31602::m.31602 TRINITY_DN18776_c0_g1::TRINITY_DN18776_c0_g1_i1::g.31602  ORF type:internal len:104 (+) TRINITY_DN18776_c0_g1_i1:3-311(+)
EGEKTVKRGHRRTGSRGNIELPSLKPLPQTLAYDMRKVQEMSAIKTDVGYARAWVRLSLE
KKMLSTHLKELLSDSYLLRNLYKRYAFLRCEDEREQFLYHLLS
>TRINITY_DN18785_c0_g1::TRINITY_DN18785_c0_g1_i1::g.31596::m.31596 TRINITY_DN18785_c0_g1::TRINITY_DN18785_c0_g1_i1::g.31596  ORF type:complete len:221 (+) TRINITY_DN18785_c0_g1_i1:69-731(+)
MTVYGLILRKDVSSNIRLQAGLNLLCAIYLFTMSTAVTNLAFFYILPTCYQSHSIIFKQR
VAIWYLFTSAVGQFFTCVLTDPAVRTVSVERLSKKTSVGNNKNGKKKSKKDKNNGNIPNK
AANVSNINKSTENETTKTEVADDTSQTKRCCDICQHIKPRRCHHCYLCNKCISKRDHHCF
FHGRVYRPIQSQVFHIFYFIYGYRNFLWTSVVGKVPPCFV*
>TRINITY_DN18788_c0_g1::TRINITY_DN18788_c0_g1_i1::g.31595::m.31595 TRINITY_DN18788_c0_g1::TRINITY_DN18788_c0_g1_i1::g.31595  ORF type:internal len:246 (+) TRINITY_DN18788_c0_g1_i1:2-736(+)
VTQPQQKNKSSTSGTSSTHGHTTKNKCSRHHDIETGNPVSCLNKKLPIVKMKQGHVSPND
SVKSAKYCDRKLSRIVHAPLSHSACHSSRTRGSYDASVMTLSSYKLSMLDSVSNNNPFSG
QNTPDEHQMAWVPPKITDEQYAELKNKCLKGGKFKGLLLKYFKEEKKPWEEREESDDDGY
DTDLDKQLGFELIADEKSREVLEDGIFPEYKQDCRTFRSNPNSYFLRRCLDDDLYMRYRY
LSIGD
>TRINITY_DN18793_c0_g1::TRINITY_DN18793_c0_g1_i1::g.31598::m.31598 TRINITY_DN18793_c0_g1::TRINITY_DN18793_c0_g1_i1::g.31598  ORF type:internal len:240 (+) TRINITY_DN18793_c0_g1_i1:1-717(+)
ERDSSSDSKPDMPPPPSPASSTCSDHSGPVLVTPSSRKRKKAPTPSKEIEKLRDEENWPL
KNVIFVEDIKTIPVGKVLKVDGAYAAVKFPTKESGADHAGPSKEDPTSLLQDCRLLRKDE
LTVVKSMSAPRLPDCFQKVPKKVTIVENGQILAVAVDCEGIHVIARSGVRLNYIVYNLSS
GKIDHDSLFPTDAQAFMGSHRSNITLHNTGDDPLVQLRDGNGAIYPFAKDCTEGIRDPL
>TRINITY_DN18794_c0_g1::TRINITY_DN18794_c0_g1_i1::g.31594::m.31594 TRINITY_DN18794_c0_g1::TRINITY_DN18794_c0_g1_i1::g.31594  ORF type:internal len:138 (+) TRINITY_DN18794_c0_g1_i1:3-413(+)
NPTVSVANVENAHHSTRLLAQTTLRNILGTKNMSEILSDRESISVGMQSTLDSATDRWGI
KVERVEIKDVRLPVQLQRAMAAEAEAAREARAKVIAAEGEHKASRALKEAADVMGQSSSA
LQLRYLQTLSSISAEKN
>TRINITY_DN18795_c0_g1::TRINITY_DN18795_c0_g1_i1::g.31597::m.31597 TRINITY_DN18795_c0_g1::TRINITY_DN18795_c0_g1_i1::g.31597  ORF type:internal len:233 (+) TRINITY_DN18795_c0_g1_i1:3-698(+)
YKYRDFDTNVSTTGIQPFKVLTERVVAAPQQNRSAKDKYPPLPSSVLKRVYGFYFDVFLF
SAVVGNSSRHASWDRIVLQGWEHKTLDKYNFRCCILYASGVLKSVKLIQKVHWSYKEKTT
MPVKQYVCPNVRPIADRPVAVTLSGNSSSQACHKKYNWYLTPQFAHRHEEQIAICSKLAF
GSLAADDILAWFELQRMMGVDKVITYTNKLNSEATKVLEYYQKIGVAEVIPF
>TRINITY_DN187_c0_g1::TRINITY_DN187_c0_g1_i1::g.25118::m.25118 TRINITY_DN187_c0_g1::TRINITY_DN187_c0_g1_i1::g.25118  ORF type:5prime_partial len:116 (+) TRINITY_DN187_c0_g1_i1:2-349(+)
FLRPLFCVSGCEVIIYFYDCVQDVLLQTKSMRFVSGIKKRTFCMETVITVWLALHYQLLG
SGTPDSLRNAPKSRFREHVGSQIDVYEEGLSMFEPVTPEMPPPFLPDSHYEFVSD*
>TRINITY_DN18802_c0_g1::TRINITY_DN18802_c0_g1_i1::g.15702::m.15702 TRINITY_DN18802_c0_g1::TRINITY_DN18802_c0_g1_i1::g.15702  ORF type:internal len:108 (+) TRINITY_DN18802_c0_g1_i1:2-322(+)
ILAIVTADFVKIYNLSVDAISPQYFFLLPGDKVRDATFVFTEDGRYIVLMSSSGYIYMET
MAESSSAKNGPFYITKVIEVKHNDLKDVNVQVAGGGVSIYYSHALQL
>TRINITY_DN18803_c0_g1::TRINITY_DN18803_c0_g1_i1::g.15707::m.15707 TRINITY_DN18803_c0_g1::TRINITY_DN18803_c0_g1_i1::g.15707  ORF type:internal len:199 (+) TRINITY_DN18803_c0_g1_i1:2-595(+)
FNKKTGYNSVCEEVNDHEVDTNVNDFESTTKTVVLQTDNQSKVNVIESEVTKVTIVPVER
ITDNSLYHKLRLGEINLSQAFKKGIGYKSLEKTHTYNSATQDLKSFRESKNFRTEEEIEK
KPDITFVIPYVKEDDVIEGENTLQEAVEQLQDLFEQNINLVYRHGLEQNGIEEIENEEIH
QVVKTSVEISTKDIIKLK
>TRINITY_DN18812_c0_g1::TRINITY_DN18812_c0_g1_i1::g.15694::m.15694 TRINITY_DN18812_c0_g1::TRINITY_DN18812_c0_g1_i1::g.15694  ORF type:internal len:190 (+) TRINITY_DN18812_c0_g1_i1:2-568(+)
EQLSQHSLMTGSNGTPVSVTPTNSNASADGKVTPVLNKPQTPPVVRVPSQGSSKSTPQSP
ASSVHTPSPGQSSSQRSSPAQSQSPGHSTAVSTHEDMQLPSVSATFAAAGMHRLGEHVVP
PTAGQPPYINQRQQTGGPTGPVSAGPSFSSVSSIVQAVSTVSFPAFAGQGSQGGSQQPSS
GQPAVPTEI
>TRINITY_DN1881_c0_g1::TRINITY_DN1881_c0_g1_i1::g.33040::m.33040 TRINITY_DN1881_c0_g1::TRINITY_DN1881_c0_g1_i1::g.33040  ORF type:3prime_partial len:110 (+) TRINITY_DN1881_c0_g1_i1:523-849(+)
MNTFIYITSCHYRMTGKASLHATLIRLFCVFCSWLLRGNVSCCESVSMYVVYLCTLRDIK
NATLQLSMSWMSWVINSRRPQPRNVNELSQALGQERSTISQHYIANIGL
>TRINITY_DN18827_c0_g1::TRINITY_DN18827_c0_g1_i1::g.15705::m.15705 TRINITY_DN18827_c0_g1::TRINITY_DN18827_c0_g1_i1::g.15705  ORF type:3prime_partial len:151 (+) TRINITY_DN18827_c0_g1_i1:70-519(+)
MSDKGLVVDNKTHELKLGASFNPNSKVAYHSIRYDFKPASVDTAKEAQLEIGERHHVSLT
VPHVEGSGKTHTTYKGNKRPISKECVLVIDHDTGTFTLERLTNNISVKKTRTDTSSRGAL
PTRPVTPVETKVKSSPNKVKSSQSPPAIVK
>TRINITY_DN18828_c0_g1::TRINITY_DN18828_c0_g1_i1::g.15703::m.15703 TRINITY_DN18828_c0_g1::TRINITY_DN18828_c0_g1_i1::g.15703  ORF type:3prime_partial len:212 (+) TRINITY_DN18828_c0_g1_i1:83-634(+)
MRVFLGPGIILVYQYFLSNTWLHNFVLFGFHGDASRDGILEANREGIVASIGFLAIYFIG
VQLGTILLKKRETIGEWSKATVYITVVCCSSYSLMHLCGIYIERPSRKFANLAYMFFVIG
VTSLLMVQGLVFDIIITYFKHLTLTTLPTNETQQQIGYDRTCPLLQAINYNGLLFFTFGN
LMTE
>TRINITY_DN18844_c0_g1::TRINITY_DN18844_c0_g1_i1::g.15692::m.15692 TRINITY_DN18844_c0_g1::TRINITY_DN18844_c0_g1_i1::g.15692  ORF type:internal len:115 (+) TRINITY_DN18844_c0_g1_i1:1-342(+)
PDSPDSPDSPDSPDSMDSPSMSDSRKKKGRKLASPSSSVDSPDSPDSPDSPDSPDSPDSP
DSMDSPSMSDSRKKKGRKLASPSSSMDSPDSPDSPDSPDSPDSMDSPSMSDSRK
>TRINITY_DN18847_c0_g1::TRINITY_DN18847_c0_g1_i1::g.15699::m.15699 TRINITY_DN18847_c0_g1::TRINITY_DN18847_c0_g1_i1::g.15699  ORF type:internal len:106 (+) TRINITY_DN18847_c0_g1_i1:2-316(+)
NVFNCDSSKQEEQKLNIEQSESNEQTSCKNPLHFQWGNNDTNYRWPSQVSAVAQTVFRLL
GYERAPGSRCKFCETCINKAKSLSDSELRDIEQQSKMKWSRRQSE
>TRINITY_DN18854_c0_g1::TRINITY_DN18854_c0_g1_i1::g.15701::m.15701 TRINITY_DN18854_c0_g1::TRINITY_DN18854_c0_g1_i1::g.15701  ORF type:internal len:408 (+) TRINITY_DN18854_c0_g1_i1:2-1222(+)
VVANIIDVSTDFNIQSVKLQIPCLELDKSIKSDSSFLQACFVAFLSRIICTSSVHIGMIA
DKTSLPLECRALFTEIVPAVFTVHHNCDIKKVLEECVTVLQKHTDAITFPTDMFYRYPEL
RGHKRTPHHNFVIGRKMGQTTNNDVIKAVLHDCNMLLLFTSENREIELLYHERPAQDFGH
VIDVLQHFPTFVYAVNRCKPSTELKCISMVSKNEMNLFYQPPISSTISNEITIERITDLV
QMQCRLTPLSIAIKTSSHVVTYNRLLEDVNKLSKLLIDVLPPSNGTKGTVALYMPNSVTY
IVAILALSIQQSAFLPLPIDSPVDRLVFTLQDANVKRIIMTRDKFDTCDLNGLTSCMSVI
LKHKVAGDELVLVEFDKEFHTENTLNETTDHRKQTFSNADDSDFIYL
>TRINITY_DN18856_c0_g1::TRINITY_DN18856_c0_g1_i1::g.15700::m.15700 TRINITY_DN18856_c0_g1::TRINITY_DN18856_c0_g1_i1::g.15700  ORF type:5prime_partial len:108 (+) TRINITY_DN18856_c0_g1_i1:2-325(+)
ISHCYLEWDRTKNDGCMQRNENATFIKVWSENPVAFNNVKDTLIEKAKEAQQIMDRERRK
RQEYKKQKREWKHQEIVSEEYEEKVLKGKDVFEDDFAKKSSKTSKNR*
>TRINITY_DN18859_c0_g1::TRINITY_DN18859_c0_g1_i1::g.15695::m.15695 TRINITY_DN18859_c0_g1::TRINITY_DN18859_c0_g1_i1::g.15695  ORF type:3prime_partial len:175 (+) TRINITY_DN18859_c0_g1_i1:76-522(+)
MTNADIIVPRGGENMVAIDLIVLHVHSQLKKRGFSFRQSLANSGNNGHPLPSSLFVLEDT
PQVCGIHTFIRNKDTPRDEFIFYSKRLMRLLFENAMIFLPHKKVVCETVQGIQYEGTRLD
TKKIVGVSILRAGETMEQALCEVYKDIKI
>TRINITY_DN18861_c0_g1::TRINITY_DN18861_c0_g1_i1::g.15696::m.15696 TRINITY_DN18861_c0_g1::TRINITY_DN18861_c0_g1_i1::g.15696  ORF type:internal len:294 (+) TRINITY_DN18861_c0_g1_i1:2-880(+)
QSLPARKEPHVNETEDRSVVSAPSKEQTQVDAPVPKFNSLVAKEKDAHEDKQKKEPGKPP
KQVRVVLDKPEVAGTRTQEEDIKRNNKFTSPSMPTSVPEKAKAKDERHSRLPPDDHGPVI
ASPATKRPPSPEREPSPKKELKYYATPKPKTENVNPDIPPLRIHSEKSYKTDNTEKTDKT
DKTNTTSKTDKTMSSFKTKSSGDYGYMSSDSPTKSETLKRMDKSRSPSRSPRKKREVTIV
DPKMLQRTYQSDDEAFPDEYQYNDTYERPKKSFNEMDDEEKIEYFRDQLKLRP
>TRINITY_DN18862_c0_g1::TRINITY_DN18862_c0_g1_i1::g.15706::m.15706 TRINITY_DN18862_c0_g1::TRINITY_DN18862_c0_g1_i1::g.15706  ORF type:complete len:105 (+) TRINITY_DN18862_c0_g1_i1:429-743(+)
MWDSLTKTSAGVAGCKECEAAANGCRAGCSAAPVTVEHDRDWLWIRTKMPVCIWPETCLL
GCSSSLDHHHSAVSSQDVGAKIRFSVFHLFYCHIILHFWQLFLE*
>TRINITY_DN18875_c0_g1::TRINITY_DN18875_c0_g1_i1::g.15704::m.15704 TRINITY_DN18875_c0_g1::TRINITY_DN18875_c0_g1_i1::g.15704  ORF type:internal len:230 (+) TRINITY_DN18875_c0_g1_i1:2-688(+)
PRFKWINGTRTKIVQEIELQFNIDGTATFTVPMKDLRERVQKWLNGNKLLFEANVTETLT
GFKISDDAKLTFYDNPIKMEFPSSSPSSFKPGMDYLAVLKIAEQDDTPPTVLKGKVKMNV
TYFRPMTTTTSTTTTTTTTTTQAPKPVLIDGVLVTKLPPPPVLEIIERRHFPGGWWWPRD
EEFIQPEITVTVPIDGIVEIPLTIPSDVKRVSLRANYNGITAYKSLSKA
>TRINITY_DN18883_c0_g1::TRINITY_DN18883_c0_g1_i1::g.15693::m.15693 TRINITY_DN18883_c0_g1::TRINITY_DN18883_c0_g1_i1::g.15693  ORF type:3prime_partial len:131 (+) TRINITY_DN18883_c0_g1_i1:2-391(+)
MCKSLDTVHDEFKLQSEAMGDHVTSVLLRDIISQVPDLLSDIKEFSTAIVEKAAKENDKT
ELFTNDSMFPSVVKCKTEINNVTKEIHDHRRYVRLTVRQPSLEFTTVLGTEFLVAVKHSN
ISLVPNDWIK
>TRINITY_DN18894_c0_g1::TRINITY_DN18894_c0_g1_i1::g.15698::m.15698 TRINITY_DN18894_c0_g1::TRINITY_DN18894_c0_g1_i1::g.15698  ORF type:3prime_partial len:258 (+) TRINITY_DN18894_c0_g1_i1:81-773(+)
MSVSNSGELACTTSDDKSSKVFDVVNFDMINMFKLTFTPGCCGWLYNSGDAIPALALCER
DSPKIHIYDGRGENAPLYTVDKLHYKPVSVIKYNPVCDLAVSCDTGGMVEFWTGPKGDYK
FPKNLEWEYKTDTDLYEFVKCKCVPTGVSFSPDGRKLAAISTDKKVRIFKVMTGKMIKML
DESLQNIIDLQQMKQQLPNMEFGRRLAIERDFEKSDSVHLCNILFDDSGYF
>TRINITY_DN18902_c0_g1::TRINITY_DN18902_c0_g1_i1::g.1219::m.1219 TRINITY_DN18902_c0_g1::TRINITY_DN18902_c0_g1_i1::g.1219  ORF type:internal len:290 (+) TRINITY_DN18902_c0_g1_i1:1-867(+)
GEKAEFRIEIDREATPFVYDHYFMNSLLVPGATYVEAAFEVGQIKTKCNAHELSVAVEFI
NPFTPADDKQYQIEIEVTENEEIDGHRYVACKDGRNLCIGTITRREVEERAIVDIAPIKE
RCKTYRSKEESYECLERIDFRYGETLSLIERSWSTTTECLVEFVLPESVKEQTKNTHLHP
SVIDAMFQTFGILSTIGTEGPTLPKGAGSIVVNRPPQDRMFGYSQMVKATPVGNHYNSLL
LSTDGHVIAEIQNFYTKTIRISDAPNESIVYDTTWKEIQMMENDENGKK
>TRINITY_DN18904_c0_g1::TRINITY_DN18904_c0_g1_i1::g.1218::m.1218 TRINITY_DN18904_c0_g1::TRINITY_DN18904_c0_g1_i1::g.1218  ORF type:internal len:125 (+) TRINITY_DN18904_c0_g1_i1:2-373(+)
DCAAAKNEYYMDRKQDCGYIGLIDVGRDQNIQVYGRSTDTSVSTQSGCTLNFRAMDSDAK
LILSFVSFGMQTCDVNLYVSGDGSGTMKSYGCGDSEPQSFFASGRSITITLHKTDINNQN
YNFQ
>TRINITY_DN18910_c0_g1::TRINITY_DN18910_c0_g1_i1::g.1223::m.1223 TRINITY_DN18910_c0_g1::TRINITY_DN18910_c0_g1_i1::g.1223  ORF type:complete len:134 (+) TRINITY_DN18910_c0_g1_i1:3-404(+)
MDRDKKDELPKMQVGFIDAICLPVYEMFANVNPNLEPLFTGVKNNKQHWQELDDLYQAGK
TEELHCELNKRSSEVSCNQDEVKNNKVDKHSNGILQRNNRNSKAVKLNSKEKSQKKKGKI
NDPTEKTKVCTLV*
>TRINITY_DN18939_c0_g1::TRINITY_DN18939_c0_g1_i1::g.1226::m.1226 TRINITY_DN18939_c0_g1::TRINITY_DN18939_c0_g1_i1::g.1226  ORF type:internal len:130 (+) TRINITY_DN18939_c0_g1_i1:3-389(+)
NLFKQEANNCSHIVQRYCEFAKKIPGFSQLHPKSQENLLKFGHCDFFIILLHKGYMPEYN
IFLEMNGVPSHVEEAADKIFSRELIELQVVVFLKWQKLKLTKQEICLLYTSFAIPHVLIL
SSLLDYKYK
>TRINITY_DN18939_c0_g1::TRINITY_DN18939_c0_g1_i2::g.1227::m.1227 TRINITY_DN18939_c0_g1::TRINITY_DN18939_c0_g1_i2::g.1227  ORF type:5prime_partial len:199 (+) TRINITY_DN18939_c0_g1_i2:3-599(+)
NLFKQEANNCSHIVQRYCEFAKKIPGFSQLHPKSQENLLKFGHCDFFIILLHKGYMPEYN
IFLEMNGVPSHVEEAADKIFSRELIELQVVVFLKWQKLKLTKQEMALLIAMSLVCRDRCD
MEDPDIVEGIHSKLVNLLIKLMEKTHGSNAHRRFAKFVDVLIYNRLGSEKYFKEYKEMSQ
DEMVTETAPAFPTLCPDI*
>TRINITY_DN18944_c0_g1::TRINITY_DN18944_c0_g1_i1::g.1224::m.1224 TRINITY_DN18944_c0_g1::TRINITY_DN18944_c0_g1_i1::g.1224  ORF type:internal len:154 (+) TRINITY_DN18944_c0_g1_i1:1-459(+)
VTGQCPCIEGGVIGRRCDQCTSKYAEIRQDEKTHVYSCRVDYEACPRIFSNGMWWDTKVA
GVMITQDCPNRALGQAQRNCSADGLWQDPDFFNCTNPAFLEHNKQINKIESGALQINTFV
AKTMVASLADSTSTTETMFGNDINITLRIITRI
>TRINITY_DN18946_c0_g1::TRINITY_DN18946_c0_g1_i1::g.1220::m.1220 TRINITY_DN18946_c0_g1::TRINITY_DN18946_c0_g1_i1::g.1220  ORF type:internal len:115 (+) TRINITY_DN18946_c0_g1_i1:1-342(+)
ISARKKISDLKSSAKKRERIRRREGNSTGGGPPPENLKNLEEKLVESLPEAVIVGVCGGL
DTSRQNKDDGVITTTAALPLEEANVTDSPQTYPTEEINKKRSVHHQRESNGHDV
>TRINITY_DN18972_c0_g1::TRINITY_DN18972_c0_g1_i1::g.1216::m.1216 TRINITY_DN18972_c0_g1::TRINITY_DN18972_c0_g1_i1::g.1216  ORF type:3prime_partial len:148 (+) TRINITY_DN18972_c0_g1_i1:38-442(+)
MESRTRIKTTTLSQPTTTPSSTTAAGTSDMGPDNIVVDKHNTLRPADNILDWNITKVDMR
YDPKSQHVFVHLKWPIPFNRSKVSQQLVWTNLVHKNHLDAGRKEHIPQSADATSDVLELK
PNNLYQIYVVASYTD
>TRINITY_DN1898_c0_g1::TRINITY_DN1898_c0_g1_i1::g.33039::m.33039 TRINITY_DN1898_c0_g1::TRINITY_DN1898_c0_g1_i1::g.33039  ORF type:internal len:110 (+) TRINITY_DN1898_c0_g1_i1:3-329(+)
ISSESQHSTSSVGPFQSHLGTKLPVRRSLSPAVRRLVDPPISDGAVGGSPVVPWEKGASE
TSIPAPPRPETPPRHGGAGAGRDSTPSPPVIHPRGRILSNEEKQQNRQI
>TRINITY_DN18994_c0_g1::TRINITY_DN18994_c0_g1_i1::g.1221::m.1221 TRINITY_DN18994_c0_g1::TRINITY_DN18994_c0_g1_i1::g.1221  ORF type:internal len:120 (+) TRINITY_DN18994_c0_g1_i1:2-358(+)
EDDKRSFARLPQDWVAILHYPDKLGSTTDEGTARECASVVERMKTALMFGASAIIILTLN
PKIIKELDIAQLFSNPVLLVDIAENITNMLQLLSRKIKLKAKFVYNATISASESQKFFT
>TRINITY_DN18994_c0_g2::TRINITY_DN18994_c0_g2_i1::g.1222::m.1222 TRINITY_DN18994_c0_g2::TRINITY_DN18994_c0_g2_i1::g.1222  ORF type:internal len:128 (+) TRINITY_DN18994_c0_g2_i1:2-382(+)
TLWGTCGRYSGRSYHEWDGVVCLGQHDTSKDGKVDQENFWNYFYTAILFLMMMHYLRTRR
GQYWEDPDYIEGHIRQLAYQALAVMKIKRYSSDGNQDTCAICLEKFFHKQKLRVLPCGHH
FHTKFVD
>TRINITY_DN18998_c0_g1::TRINITY_DN18998_c0_g1_i1::g.1225::m.1225 TRINITY_DN18998_c0_g1::TRINITY_DN18998_c0_g1_i1::g.1225  ORF type:internal len:109 (+) TRINITY_DN18998_c0_g1_i1:2-325(+)
TWDSFVTPPPTPSSDNVEFDMHNPNFFSNLNSVMQGMGRTSPDSYETDTHNADNATLAST
PVAQSLLEALSSPNSLLSPLSDEDIPMQEQLNFQDASIDGFEMYAEAL
>TRINITY_DN18999_c0_g1::TRINITY_DN18999_c0_g1_i1::g.1217::m.1217 TRINITY_DN18999_c0_g1::TRINITY_DN18999_c0_g1_i1::g.1217  ORF type:internal len:110 (+) TRINITY_DN18999_c0_g1_i1:3-329(+)
VTYEIVRGGTKRGGDKLIDSLGFTYNLKQGRVSKNLTYWWCAVRNSHLRCPACVIQKNGV
FARGKRKHEHVVGQCRPKPHLLKPKKEIQDKSPRPSVPNRGVGVARSRD
>TRINITY_DN19001_c0_g1::TRINITY_DN19001_c0_g1_i1::g.35994::m.35994 TRINITY_DN19001_c0_g1::TRINITY_DN19001_c0_g1_i1::g.35994  ORF type:internal len:102 (+) TRINITY_DN19001_c0_g1_i1:3-305(+)
HIPYANGNVDLRAILENMGMMQRSLSIEIDLTASLGVELKLLVDGAVESAMPQLCDLTLK
EGVFEKMTLTSKSLSKSWGNAALPQSVTKENHECFVSAHVL
>TRINITY_DN19004_c0_g1::TRINITY_DN19004_c0_g1_i1::g.36002::m.36002 TRINITY_DN19004_c0_g1::TRINITY_DN19004_c0_g1_i1::g.36002  ORF type:internal len:120 (+) TRINITY_DN19004_c0_g1_i1:3-359(+)
RRRSRGLRRHAHPPPQLCRAPDLQGRDHGCAVPQGFHGQDCRLGRAGDARACRNQPKLLE
RRARHSLFPPRCGCGEVTESPAADRAFATSRSVIKRLARSGRTVCALSRTERVAVRRKK
>TRINITY_DN1900_c0_g1::TRINITY_DN1900_c0_g1_i1::g.16215::m.16215 TRINITY_DN1900_c0_g1::TRINITY_DN1900_c0_g1_i1::g.16215  ORF type:internal len:152 (+) TRINITY_DN1900_c0_g1_i1:2-454(+)
DTVDGRCSNEDENADDNTCTNVLNYLQTVTDDTRTEVAKYLSSGNLEQIHLSLNNIHNIY
HIASSLNLQQLCDMCMQFCSVNNQDEVISHFKECKCKKEIETASKAGYQRSHSIISNPDD
ESPPEFYIVFSKDVATTSKCNKIGVIVIDTS
>TRINITY_DN19012_c0_g1::TRINITY_DN19012_c0_g1_i1::g.35986::m.35986 TRINITY_DN19012_c0_g1::TRINITY_DN19012_c0_g1_i1::g.35986  ORF type:internal len:100 (+) TRINITY_DN19012_c0_g1_i1:3-299(+)
RQEPVSRSEWHDLFWAVHSVCLWDDKGPQKVYQALQDDILEFIKHAQNRVLHNQEDSTLL
KAYIAEWGKFFTQCDYLPKPFMQLETSLANKTHTAMQKK
>TRINITY_DN19015_c0_g1::TRINITY_DN19015_c0_g1_i1::g.35984::m.35984 TRINITY_DN19015_c0_g1::TRINITY_DN19015_c0_g1_i1::g.35984  ORF type:internal len:202 (+) TRINITY_DN19015_c0_g1_i1:1-603(+)
VAGVALGTAASPRATAHFDASEETRGAHARRLSSSRLKPSGTDLAEWQRQTDEVREEKRL
NDELREANRRAFAGRDPAAGPRRLGVCVCGQMARLELQRKIDHLLRPNRDDFVLDVVLAL
APSDTVSFAYATNNVGGMMNWTAASIRAAIGDAVGNGTVVIDDTKPYANPLLQRSYVESA
YRKGPSWVRNAVRMWSNYWRC
>TRINITY_DN19019_c0_g1::TRINITY_DN19019_c0_g1_i1::g.35988::m.35988 TRINITY_DN19019_c0_g1::TRINITY_DN19019_c0_g1_i1::g.35988  ORF type:3prime_partial len:127 (+) TRINITY_DN19019_c0_g1_i1:56-433(+)
MCMRGLQKVLLSKVESSEGSVSHEVVSVTSQTELERLERRKAGMTLQLGQSKYIPDNIQT
PQEEADDESDGDEPLLSGSGIVSKEITDENLLEAWRDVLKRWHQNLTQKPKQVHHLSRKG
VPEALR
>TRINITY_DN19020_c0_g1::TRINITY_DN19020_c0_g1_i1::g.35985::m.35985 TRINITY_DN19020_c0_g1::TRINITY_DN19020_c0_g1_i1::g.35985  ORF type:internal len:116 (+) TRINITY_DN19020_c0_g1_i1:2-346(+)
AAKRYPAKRACGWRSVLTREMEPADGKSFEKLTLGPYEWLTYSELYAQIEAFGSALVSKT
GLKPGEPIVIYADTQKDWMIAAYGAWRQGLKVVTIYSTLGEDGAQYGISQTEASV
>TRINITY_DN19033_c0_g1::TRINITY_DN19033_c0_g1_i1::g.35999::m.35999 TRINITY_DN19033_c0_g1::TRINITY_DN19033_c0_g1_i1::g.35999  ORF type:internal len:288 (+) TRINITY_DN19033_c0_g1_i1:3-863(+)
EIFTSLLSGASLAILGSTERLGSNFLTAMNKMKVSVITLPPSALNIYSPADLPSLKKVIT
AGEACTLNTAVKWASEGQVRFFNAYGPTEATVCATCFEYQPGTIYEDVNRELPIGKAISG
AHVYLFDDFMNAVPPDVVGEIYIGGKGLAHGYIGHASHFTSERFVQNPLTNETSLLYKTG
DHAFQDKFGNITYIGRLDDQVKIRGHRIDLSEIEQVLIQHPKIEMAVVVVHKCGKTNELS
IAAFVAPTFIYLSELREYLAKVIPKYMVPTYIKKLEISDLPKTLNGK
>TRINITY_DN19034_c0_g1::TRINITY_DN19034_c0_g1_i1::g.35998::m.35998 TRINITY_DN19034_c0_g1::TRINITY_DN19034_c0_g1_i1::g.35998  ORF type:internal len:114 (+) TRINITY_DN19034_c0_g1_i1:1-339(+)
VTVYRVNDLSNPAKKFKVETNAKQLYMTGIVVLFKDCNIVVVEGGPKQQRKFKRLMLHRI
KWAEDKQRRSKKGDDDDMEETENTNKCVLVWEGTAKTRSFGEMKFKVCPTEAF
>TRINITY_DN19038_c0_g1::TRINITY_DN19038_c0_g1_i1::g.35992::m.35992 TRINITY_DN19038_c0_g1::TRINITY_DN19038_c0_g1_i1::g.35992  ORF type:internal len:122 (+) TRINITY_DN19038_c0_g1_i1:2-364(+)
RDLVFFLKEFCTFSQNLQPQSRETFFKTLSGLGVIPAVEFIFGLDDYKMKSAAIDIFSYI
VEFSPSMVREFILKEGQNQDDDDLFINLVIERMINDSDPELGGAVQLMGVLRLLIDPENM
L
>TRINITY_DN19043_c0_g1::TRINITY_DN19043_c0_g1_i1::g.36006::m.36006 TRINITY_DN19043_c0_g1::TRINITY_DN19043_c0_g1_i1::g.36006  ORF type:3prime_partial len:108 (+) TRINITY_DN19043_c0_g1_i1:64-384(+)
MTTTANEIVVQSQSDVATHDVEALVQAAVSVLTNDMQIATHDQTHVSRQDHNTVQLLVDT
CASNSIQDRLYMCTDCNLAFYGEQGEQEWQWHLKQHKPYKCDLCSEA
>TRINITY_DN19045_c0_g1::TRINITY_DN19045_c0_g1_i1::g.35991::m.35991 TRINITY_DN19045_c0_g1::TRINITY_DN19045_c0_g1_i1::g.35991  ORF type:internal len:140 (+) TRINITY_DN19045_c0_g1_i1:2-418(+)
TRDHEAYFARGGCYEKRGDMLLALEDYSSCTKIAPTRIDAILKHGMYYFENKSWNNAIND
FTDLLRVDQLNASARVLRGRAYAAMGQWSPAVEDLSAAIHLDPNLWEAFYHRGCILRKAH
PKRALHDFSVSLLINDTEE
>TRINITY_DN19052_c0_g1::TRINITY_DN19052_c0_g1_i1::g.36005::m.36005 TRINITY_DN19052_c0_g1::TRINITY_DN19052_c0_g1_i1::g.36005  ORF type:internal len:111 (+) TRINITY_DN19052_c0_g1_i1:3-332(+)
QRQPLDEVCRYYGVKIAMYFAYLGHYTSALIVPTVLGILFWCIQDDSQLMEDICFVTFAL
FNVFWATVYIENWLRRSSELAYKWGTLDKKDELLQDPRPLYTGYLVTSPV
>TRINITY_DN19057_c0_g1::TRINITY_DN19057_c0_g1_i1::g.35997::m.35997 TRINITY_DN19057_c0_g1::TRINITY_DN19057_c0_g1_i1::g.35997  ORF type:5prime_partial len:135 (+) TRINITY_DN19057_c0_g1_i1:2-406(+)
FDFQEFRALPKEVTVQSGDSFIVECTYDSTKRTTVTKGGLSTRDEMCLTFVYYYPKMGLV
NCFSLPVPSGPMTELQAAKSANWKNDTLTADFLASIPLMDTYHYCSGDKYQSPALTRYLE
KETKYPYVPPAPKC*
>TRINITY_DN19066_c0_g1::TRINITY_DN19066_c0_g1_i1::g.36007::m.36007 TRINITY_DN19066_c0_g1::TRINITY_DN19066_c0_g1_i1::g.36007  ORF type:internal len:198 (+) TRINITY_DN19066_c0_g1_i1:2-592(+)
KRESELLELLEKKNTKVKQLTEEKSRWKRRCDDLEKMLGTSHVDYDYSADSRSERPRRQS
PNGSRPPSSRPLSARRENHRPLSARSDSERPLSARDRPHSGRPDRQERPISGRSEKSSRP
PSAKRRTSIDSGISSVRKRKIEQFRENKSAKTIQKHWRSHQQDKKLQNEKKVEQFRENYA
AKKIQKHWTGFQYKKHE
>TRINITY_DN19068_c0_g1::TRINITY_DN19068_c0_g1_i1::g.36001::m.36001 TRINITY_DN19068_c0_g1::TRINITY_DN19068_c0_g1_i1::g.36001  ORF type:internal len:172 (+) TRINITY_DN19068_c0_g1_i1:3-515(+)
CTALCRALEVREHFEPSSVCLALQEMYHRYKSVPLESSVFSVCLKLLDCLCCSMIINNTK
TYNDVLLQPSLTAIYAPDKDQIMRDTMTLCLDDNDALETKYNMMFIHSRVPVIAAKAFGV
KSKLFQNIDNVSESVEFFQDEPLVTRLHGLLYGYPCDCGIFKELLQNADDA
>TRINITY_DN1906_c0_g1::TRINITY_DN1906_c0_g1_i1::g.16212::m.16212 TRINITY_DN1906_c0_g1::TRINITY_DN1906_c0_g1_i1::g.16212  ORF type:internal len:174 (+) TRINITY_DN1906_c0_g1_i1:3-521(+)
GVQGGTPTYRNTLNLINEHDFDTHPVHMMISFGKGNTAWTNYSDSELTKKLREDIARFEK
TLKLIYRFEAIFIFLPIAKVLRWFGYSEEFMNKMVFPLTALFFGTGNQTPNVSAAIMARV
FLDEDLRLFDYDTERLLSQTPEMFAFPNLENMYETIIKKSGAKFCRNRPVKSV
>TRINITY_DN19077_c0_g1::TRINITY_DN19077_c0_g1_i1::g.35987::m.35987 TRINITY_DN19077_c0_g1::TRINITY_DN19077_c0_g1_i1::g.35987  ORF type:internal len:161 (+) TRINITY_DN19077_c0_g1_i1:3-482(+)
EIVVHVNHAMEMYDDTEKSAIASLKYCRSENNTVFPMQMCVTRYKSGYINDTTNTYDIDS
AISTRCYPVGKSKNGSYDIIQYMKETRNITVDTEFFDRLLILELQFSLKSFRLDMNERAF
PPQLYRVDVKIKLDDSNKDGQMLVTLKTELTEIDAQGHMS
>TRINITY_DN1907_c0_g1::TRINITY_DN1907_c0_g1_i1::g.16213::m.16213 TRINITY_DN1907_c0_g1::TRINITY_DN1907_c0_g1_i1::g.16213  ORF type:internal len:132 (+) TRINITY_DN1907_c0_g1_i1:1-393(+)
SESPEILYKDKSKTKYLKSKSSSSQRCSVSTSDNGRQRSTCSSRNDERICTITQQQRLKQ
KKELDKKTRRNQMGPKEKLLLNCPKSNASHMKEGFKFQKHSGMEREVAATETKTITTDDP
FMFTGTPGTRS
>TRINITY_DN19080_c0_g1::TRINITY_DN19080_c0_g1_i1::g.36000::m.36000 TRINITY_DN19080_c0_g1::TRINITY_DN19080_c0_g1_i1::g.36000  ORF type:5prime_partial len:156 (+) TRINITY_DN19080_c0_g1_i1:3-470(+)
GIELDSTDNSLGSDLYQEMKKGLILGEVATNLYLEDKIDHFVEEIENYTKANPIGFEKTD
VEIKPTTAKLNNEIKNGKSLKPKRNKLRRRQLELQLEDGHGNKSEMSEQVWKDINQCRYL
RVPDELIDLSGINTLAVDQMKMFNAMRSGYDESSD*
>TRINITY_DN19083_c0_g1::TRINITY_DN19083_c0_g1_i1::g.35989::m.35989 TRINITY_DN19083_c0_g1::TRINITY_DN19083_c0_g1_i1::g.35989  ORF type:internal len:170 (+) TRINITY_DN19083_c0_g1_i1:2-508(+)
GNYPSLVINDTEMIREICVKQFSKFYDRAEPVSISERWKLSLNNARGTYWKFLRLVIGPT
FSSGKIKNMQPILDRCLSDFVEVLEKRIENSNDNVIDMYPVFTALTMDVICSTSFGIEVS
SQRNPDDVFVKHASKVLSSSLYNPLLLLNFMFPDFGKLIMFIGRDHVDK
>TRINITY_DN19083_c0_g1::TRINITY_DN19083_c0_g1_i2::g.35990::m.35990 TRINITY_DN19083_c0_g1::TRINITY_DN19083_c0_g1_i2::g.35990  ORF type:5prime_partial len:120 (+) TRINITY_DN19083_c0_g1_i2:2-361(+)
GNYPSLVINDTEMIREICVKQFSKFYDRAEPVSISERWKLSLNNARGTYWKFLRLVIGPT
FSSGKIKNMQPILDRCLSDFVEVLEKRIENSNDNVIDMYPVFTALTMDVICSTSFGIEI*
>TRINITY_DN19084_c0_g1::TRINITY_DN19084_c0_g1_i1::g.36004::m.36004 TRINITY_DN19084_c0_g1::TRINITY_DN19084_c0_g1_i1::g.36004  ORF type:3prime_partial len:253 (+) TRINITY_DN19084_c0_g1_i1:36-791(+)
MFFTMPRKRNIPLKLDVIRETISLTDVSKPIHGNNNNNDINAKATFSETTSHRPSWKFWQ
RSSLRRSNHKLKTPIGNKSPAKASKVKTKANLPDVVYNKSEIKRSSSLKPPPKPPRLFLF
RSSSINTPRSSVIGETDRNSFVFSEAYQNGSGSDVKVNALEDKAGGVETENKTSIHKVSL
TTQAAPVATYQKEIVALSAVQKCNSLPPFQKINTNFQDMGVTRRQPQKFLAGKIKIVSPE
LCRKSTSRTRKT
>TRINITY_DN19089_c0_g1::TRINITY_DN19089_c0_g1_i1::g.35995::m.35995 TRINITY_DN19089_c0_g1::TRINITY_DN19089_c0_g1_i1::g.35995  ORF type:internal len:103 (+) TRINITY_DN19089_c0_g1_i1:1-306(+)
DNQIKKRKHSSSSSSSSSESDNEKDTDNKVQPKETDVDAMSAVPKDNQIKKRKHSSSSSS
SSSESDNEKDTTDKVRQKETDIDAITIETEVTEPKDSSSSSE
>TRINITY_DN19099_c0_g1::TRINITY_DN19099_c0_g1_i1::g.35993::m.35993 TRINITY_DN19099_c0_g1::TRINITY_DN19099_c0_g1_i1::g.35993  ORF type:internal len:102 (+) TRINITY_DN19099_c0_g1_i1:2-304(+)
VTSKAARIYFMMFHLCVAVVVMNIVTAFILDMFMHEYTFSKKGNIDTKVEHTIKQLNLGI
DDETGRDIEEQKQKQLGQQTNTTGMHHTTDMFRRLTMRQGP
>TRINITY_DN19100_c0_g1::TRINITY_DN19100_c0_g1_i1::g.20188::m.20188 TRINITY_DN19100_c0_g1::TRINITY_DN19100_c0_g1_i1::g.20188  ORF type:internal len:122 (+) TRINITY_DN19100_c0_g1_i1:3-365(+)
QSQNATQTKQKEETQSSSQTAPLQELQNVLQEEFDKKLEALEEKHNEEINKLIDQLERGK
EDAQQLKSSLTSMCGDKQVKFNEAVNKVCQGKDKVIEEMRSKEKEITAQMNREKEHLDQI
K
>TRINITY_DN19103_c0_g1::TRINITY_DN19103_c0_g1_i1::g.20184::m.20184 TRINITY_DN19103_c0_g1::TRINITY_DN19103_c0_g1_i1::g.20184  ORF type:internal len:317 (+) TRINITY_DN19103_c0_g1_i1:3-950(+)
LSRNTHMFQMAIQPKLMEIRHLEEEDKRRYRESYIYSDSRDLVNNGGTYRSNISPRSKTA
MGNRYSVVSDVSSNTTSGIASDKMTVSFEESDETSREIIIDCPPLSGMLLHTPSQTRSKI
VSTLPGYKPSPLPGANRSPVLNHADQFNAYTFPSTKASLHTSPFHLTNQNNISSGSVQSD
RSGSGQSEVISVGSSSSGSYRKRMKHHQQQQSGLYSPVLPIYPNVHVEGAREKTSRPASR
SASRKDSFKEILAQLQVHRDTANVLPPPAQPHYVDTPLLKHVPSFHMEDLDYSNRPVSRS
GSSDHRTHKSYASDLS
>TRINITY_DN19128_c0_g1::TRINITY_DN19128_c0_g1_i1::g.20190::m.20190 TRINITY_DN19128_c0_g1::TRINITY_DN19128_c0_g1_i1::g.20190  ORF type:internal len:165 (+) TRINITY_DN19128_c0_g1_i1:3-494(+)
SFYIFICISLTLTINHSHGSLVVNFDSLQNVEDLPTVNRHSLTKRDTSNDETCTNQENAF
LSKLKSNISIDDSHTFNNESKYAMALAWAGTNDGTLIIVTSDDVGGTTVKSSVYISKDFG
KNFVDLTEQKNIAIPIKKHNGLQRNPHDPKKVYLITDSTSMYIT
>TRINITY_DN19129_c0_g1::TRINITY_DN19129_c0_g1_i1::g.20191::m.20191 TRINITY_DN19129_c0_g1::TRINITY_DN19129_c0_g1_i1::g.20191  ORF type:internal len:171 (+) TRINITY_DN19129_c0_g1_i1:1-510(+)
PGWKKTYMQYFEDQTTHILSLMVEKLNTYPDMTFIWVESCFLNTWWANQTAITRSRFKEL
VKGGRLEIVSGQWVAPDEASTHYFALLDQLIEGHYWIKTNLGVVPETSLNFDQFGYSASL
PYFMKKSGLKNVLIKRIHRGVKQLLGEKNWMTFNWRQFWDPEGHEDIFAQ
>TRINITY_DN1912_c0_g1::TRINITY_DN1912_c0_g1_i1::g.16214::m.16214 TRINITY_DN1912_c0_g1::TRINITY_DN1912_c0_g1_i1::g.16214  ORF type:internal len:112 (+) TRINITY_DN1912_c0_g1_i1:1-333(+)
TQFSVYDKNTHLCPFDTGLIEKNIELYFSGYVKPIYDENPDSEGGVPTKNMGPINAWWTA
GFDGGENALIGFSTAFAEYILMNGSEAYTPFMVMMQEKINMSKIVIEFLRD
>TRINITY_DN19138_c0_g2::TRINITY_DN19138_c0_g2_i1::g.20179::m.20179 TRINITY_DN19138_c0_g2::TRINITY_DN19138_c0_g2_i1::g.20179  ORF type:3prime_partial len:131 (+) TRINITY_DN19138_c0_g2_i1:92-481(+)
MEEDPFFDLNIDSAEFLNGLGGRSKCPKCKKSRKYYCYTCYVPVPEIADRVPNVKLPIKV
DIIKHPSEVDGKSTAVHAGVIAHDDVTIYTYPCVPDYDKDKVVLVFPGEGAVSLADLADT
LITSLPVNVT
>TRINITY_DN19141_c0_g1::TRINITY_DN19141_c0_g1_i1::g.20192::m.20192 TRINITY_DN19141_c0_g1::TRINITY_DN19141_c0_g1_i1::g.20192  ORF type:internal len:185 (+) TRINITY_DN19141_c0_g1_i1:1-552(+)
QPERRSEYSMERDRGVRQGDQDRRRESYSPHREASGVSHSWLEPPKERQGSITPTKDEVN
DRFGLEDISPELYGEHDDHNDDHKFRVSDSRRMPDERIRREEPHQLPERRMYSSPERKDK
YSRYSQSPERSDYSRQHSFGSRKEDYNQSPEKYPESRTISITKREKTFRPLKREYEEPRH
KVSE
>TRINITY_DN19153_c0_g1::TRINITY_DN19153_c0_g1_i1::g.20180::m.20180 TRINITY_DN19153_c0_g1::TRINITY_DN19153_c0_g1_i1::g.20180  ORF type:5prime_partial len:180 (+) TRINITY_DN19153_c0_g1_i1:1-540(+)
VDITAPSAPVAVAAVAHGARGAATLEGAAALATFAVAGIEYALVAAEVSGGVQLLNVTDP
RAPLPAGGARATSERFAMLRGAASVAVASVENCTLAIVGSYLGDGAQLLDLSAPGRLVEL
AQLGRDARSGPPMRGVVDVGVRKLDGGLHMFALGSSDAAVHVFALNASAACAHGALVGE*
>TRINITY_DN19161_c0_g1::TRINITY_DN19161_c0_g1_i1::g.20182::m.20182 TRINITY_DN19161_c0_g1::TRINITY_DN19161_c0_g1_i1::g.20182  ORF type:5prime_partial len:106 (+) TRINITY_DN19161_c0_g1_i1:3-320(+)
VSELYINTHDDSTGTFTLGSNLTLTDLMDLFTAQAAKPGDNGNFNELKKYLYRVASSPIR
NRGTWAGILMLKNKYPTFPSDVFNMMTVLKASLTIEFACFGKWRL*
>TRINITY_DN19162_c0_g1::TRINITY_DN19162_c0_g1_i1::g.20183::m.20183 TRINITY_DN19162_c0_g1::TRINITY_DN19162_c0_g1_i1::g.20183  ORF type:internal len:131 (+) TRINITY_DN19162_c0_g1_i1:1-390(+)
AISTHPYACERHLYSKLPRLENFPLRIPFETVDCFQDHLKVSWNVSLKIRHPVVIKRLGL
HIGVNLRDVPIKVTVYDEIRDQEISLAKFSTIDSGVTEGIYRYQAVSPVHLPREFEGVLQ
IYSDMPISLE
>TRINITY_DN19168_c0_g1::TRINITY_DN19168_c0_g1_i1::g.20185::m.20185 TRINITY_DN19168_c0_g1::TRINITY_DN19168_c0_g1_i1::g.20185  ORF type:internal len:103 (+) TRINITY_DN19168_c0_g1_i1:1-306(+)
AGLGHLRAALRAARRAQLTRRALTAGARVGGRRHAPRRGAVVARGACRVAAGSPTFTGQC
RSPMCFCGRAHTARPDSHRRSQTAVAPAVWCTSTHPGKRACA
>TRINITY_DN19168_c0_g2::TRINITY_DN19168_c0_g2_i1::g.20187::m.20187 TRINITY_DN19168_c0_g2::TRINITY_DN19168_c0_g2_i1::g.20187  ORF type:internal len:173 (+) TRINITY_DN19168_c0_g2_i1:2-517(+)
PAAPMLSERIFAGGCAGAVAQLAVQPFDTLAPVGTYVGVVDCAARVLRRKGASALFRGLA
PSLVGVFPFAALEQGLSSFLKDALRARARARARAEPSIVELLTFGAVASSVATAATYPLH
LVRMRVQASGVAGLPEYANAWQCARRTFMAESPAGFYRGLHATLLKGAPSAA
>TRINITY_DN19169_c0_g1::TRINITY_DN19169_c0_g1_i1::g.20181::m.20181 TRINITY_DN19169_c0_g1::TRINITY_DN19169_c0_g1_i1::g.20181  ORF type:internal len:180 (+) TRINITY_DN19169_c0_g1_i1:3-539(+)
DCIYMTFVMMEGLFYNILLLFGVGFVISTSEPNAFAPVIVSSYKNSRDVPLFRGTIREDE
TTVALEPALSAYDNDTVGSARLICRYEMVSNRKNIPFVIELKDRETGEAVLKLKEGETLN
YAKRKHYKFNVFAYDCVDPPYAKRSNRAVVTVKVDDVDRYAPVFEKKTYFAEMEEGKLF
>TRINITY_DN19177_c0_g1::TRINITY_DN19177_c0_g1_i1::g.20178::m.20178 TRINITY_DN19177_c0_g1::TRINITY_DN19177_c0_g1_i1::g.20178  ORF type:internal len:265 (+) TRINITY_DN19177_c0_g1_i1:1-792(+)
LGGIQKQIPSIHNYVQFLSNYDNSVEGNREKLVANIEKQAEMLHKMIDEQKTGFIESMND
ACDKERCEIHVRSSNLKTAGSSLQNNEQYLRYLLRHGKPDEILMLHRQITNRLTQLMHLQ
LDGVTTKLRMDFISGNSSVRNLQTVFGKLSVDKVPISQSSNGFASGNALQISTILPNVRN
TVEVVMEFEAKGRAEDKDVWPTGIAISKSDEFIIVDRDNKKVKIFNNQGTLIQEIRGKKE
NKLGTPFDVAVLKSGDIAVTDHEA
>TRINITY_DN19190_c0_g1::TRINITY_DN19190_c0_g1_i1::g.20176::m.20176 TRINITY_DN19190_c0_g1::TRINITY_DN19190_c0_g1_i1::g.20176  ORF type:internal len:172 (+) TRINITY_DN19190_c0_g1_i1:2-514(+)
NHNSGQVCTAVFVISSGVPYYKASQSRIDNKFTINHYAGQVTYDARDWLGKNRDTLPPGV
MEMLQASKNDLIRSIFRAQVTRTGSLAFQARKSTRKTRKTRKGHRPSLEAARKRKQTVGG
QFKNSLQILMDRMMSSSPLFVRCLKPNHLKAPGTFNENYIRQQLLYTGMLE
>TRINITY_DN19191_c0_g1::TRINITY_DN19191_c0_g1_i1::g.20175::m.20175 TRINITY_DN19191_c0_g1::TRINITY_DN19191_c0_g1_i1::g.20175  ORF type:5prime_partial len:105 (+) TRINITY_DN19191_c0_g1_i1:2-316(+)
RSVHYRAYPVSDIPLDSDGRTEWLYNRYVEKEKMLENYYADQTFLDETDDQQRQLPRMKR
REVPFDKVWFLISYGFYAVSAYIFWLYVYSPLWSVFSYLVSFVF*
>TRINITY_DN19196_c0_g1::TRINITY_DN19196_c0_g1_i1::g.20177::m.20177 TRINITY_DN19196_c0_g1::TRINITY_DN19196_c0_g1_i1::g.20177  ORF type:5prime_partial len:230 (+) TRINITY_DN19196_c0_g1_i1:3-692(+)
KKTSPSKVKNIVICILIFNSFVATASVDMFPNFLTTFVISQLGWTPQNGSDISSLFFGAY
GFGNFIGIFVLKYSTTTKLITASYIISSLAIAGFYIGVLYEQNEIIWIVVTFAGLAMSSI
LPTFFTWTQENVTSITTRVASYLLISGSLGVMLDPMLIGYLMDQYAPLCFLYVSFTELVI
CSIVFTLAFILSRLYLSQPRSQNNHVRPENATSDQPDYVTSDHLSLIHI*
>TRINITY_DN19198_c0_g1::TRINITY_DN19198_c0_g1_i1::g.20189::m.20189 TRINITY_DN19198_c0_g1::TRINITY_DN19198_c0_g1_i1::g.20189  ORF type:internal len:106 (+) TRINITY_DN19198_c0_g1_i1:1-315(+)
IWGRSTTPGSLSYRGATPTSERVPSHSPHSHSEQISPDVNSNTKLLLSTEKSVSEPMSTY
DEIEKTTGEQSEAKSADSETENMQVKTETVDNEAEHDMSVTSQSD
>TRINITY_DN191_c0_g1::TRINITY_DN191_c0_g1_i1::g.25119::m.25119 TRINITY_DN191_c0_g1::TRINITY_DN191_c0_g1_i1::g.25119  ORF type:internal len:249 (+) TRINITY_DN191_c0_g1_i1:1-744(+)
VLTYEHVKFAVLFQYTNWSDPDSSDNIRDNLLRLSTDVNFAMPAVQIADVHSDMNTNAST
YMYQFAHQPTFNILEPAWVTGAGHGAEKLFMFGFPPDMMHQLGLTKNLVTGEEKLLAENM
ITWISNFAKTGNPNKPQSLLGGDRLQWPHYDTERSYFRLSTNMTASNSTKKRFGEPSTSF
WLTLIPALLQDGVVFGIESTLPPEPTDSQVYYTAFQISSANVESTIVVLIAVLCVLLLLI
IIIICCVC
>TRINITY_DN19200_c0_g1::TRINITY_DN19200_c0_g1_i1::g.20498::m.20498 TRINITY_DN19200_c0_g1::TRINITY_DN19200_c0_g1_i1::g.20498  ORF type:internal len:258 (+) TRINITY_DN19200_c0_g1_i1:2-772(+)
GNRKYRSLVIIITLCTLTILVGFNFIKMSSSNTVLIYPLSDSVVFTKNMLVPNIRQRYST
VGDKHYELKLKQNAVTERLVKTFGKAIVDNVIKYVDNSSKLDFPVTVHKSYLMENPSLCS
SVVNLDVLVVVHTAPNHFDRRGHIRRTWTNETYFKHLGSVRVLFLLGKVKDVKIQQKLEQ
EFKTHQDLLQGDFIDAYRNLTLKGVMAYKWISERCRNAKIILKVDDDIVVDTFRLFTEYV
PIYKNKTKQILCNHILP
>TRINITY_DN19209_c0_g2::TRINITY_DN19209_c0_g2_i1::g.20490::m.20490 TRINITY_DN19209_c0_g2::TRINITY_DN19209_c0_g2_i1::g.20490  ORF type:internal len:124 (+) TRINITY_DN19209_c0_g2_i1:1-369(+)
ELLLPDKMLGGENTGKLKKDRDFRVNAGGFSSKKVEEVKHIPNSRYCVVSEQNESGISIW
EMGNDDTDLMSQYKTIAATSSCHPTRLATIVEDGSDNRLAFGSCQHDITVVDVNNFQKIR
DTS
>TRINITY_DN1920_c0_g1::TRINITY_DN1920_c0_g1_i1::g.16217::m.16217 TRINITY_DN1920_c0_g1::TRINITY_DN1920_c0_g1_i1::g.16217  ORF type:internal len:240 (+) TRINITY_DN1920_c0_g1_i1:1-717(+)
VLKTNLSTMPRDGRSYRRRSRSRSKSRERSKRTKRSRSRSRDRKRSRSRDRRSKSRERKR
SRSRERKRSRSRERKRSRSRDRKRSRSRERRKKDDKRRSRSRERRKRSRSKDRSKSKSPL
SHVEGALRVKDEPLNKEEEQKQLEMEMQKRRERIEQWRAERNKKKELVPINIAPPSKKWT
LEDEDDDDEDNTEGANKNDDDEEVDPLDAYMQSVNEDVKKPDMSKTSSVAADMNNSSKV
>TRINITY_DN19211_c0_g1::TRINITY_DN19211_c0_g1_i1::g.20497::m.20497 TRINITY_DN19211_c0_g1::TRINITY_DN19211_c0_g1_i1::g.20497  ORF type:internal len:100 (+) TRINITY_DN19211_c0_g1_i1:1-297(+)
AMTPEYDYLFKLLLIGDSGVGKSCLLLRFADDTYTESYISTIGVDFKIRTIQLDGKTIKL
QIWDTAGQERFRTITSSYYRGAHGIIVVYDVTDQESFNN
>TRINITY_DN19215_c0_g1::TRINITY_DN19215_c0_g1_i1::g.20491::m.20491 TRINITY_DN19215_c0_g1::TRINITY_DN19215_c0_g1_i1::g.20491  ORF type:internal len:114 (+) TRINITY_DN19215_c0_g1_i1:3-341(+)
RLGCTKGCYAVLRKRLGTVSSAFVKATDEENSDIKPEAYRATWITCDQVIPCEKTASKLA
FNCENMTSDLQESFLHYYTPELIKVMDKGNVETITFNNLSESVYRYCINMTAR
>TRINITY_DN19239_c0_g2::TRINITY_DN19239_c0_g2_i1::g.20493::m.20493 TRINITY_DN19239_c0_g2::TRINITY_DN19239_c0_g2_i1::g.20493  ORF type:internal len:127 (+) TRINITY_DN19239_c0_g2_i1:1-378(+)
LEFNDVHGLQNWLDREKPILKQLPSPDAPLKFLVKFYTPDPALLEDELTRYLFALQVKRD
LAQGSLTCSENTMALLASYIAQAEVGDFPDGEYTDHTYLRVNDLCYVPSQDEELEKKIME
YHKQHV
>TRINITY_DN19245_c0_g1::TRINITY_DN19245_c0_g1_i1::g.20492::m.20492 TRINITY_DN19245_c0_g1::TRINITY_DN19245_c0_g1_i1::g.20492  ORF type:internal len:245 (+) TRINITY_DN19245_c0_g1_i1:2-733(+)
NFCRANPTVVRPHPTNCAQYYDCSSYILGSGHVKECSYPDLYDSTSMTCKKFTDVQCGIR
YEPKTPCEYMDNQCPLTASSCQPCPQRLPSCVGLSNGNHPFPGMAWHQQYIVCYLNRTTT
ILRCPGTTVFNPNTRQCIDIIYITKYEILDYCKAYPNAVVADHDDCSRYFNCKGVNFAGT
NSFQCTYPDLFSTIDRRCVNFNLVQCESRKEPTSPCQYDHNICASSNGACIPCQIRLPDC
TGLP
>TRINITY_DN19256_c0_g1::TRINITY_DN19256_c0_g1_i1::g.20495::m.20495 TRINITY_DN19256_c0_g1::TRINITY_DN19256_c0_g1_i1::g.20495  ORF type:internal len:105 (+) TRINITY_DN19256_c0_g1_i1:1-312(+)
FKNTMGFLKVFSKSSLQSLREPYEKDSRWEVAPSTVNAYYTPVLNLISFPAGMLQPPYYS
KYQPRSMNYGSVGWLIGHEITHAFDDIGRKFDKEGNLRQWWSDS
>TRINITY_DN19267_c0_g1::TRINITY_DN19267_c0_g1_i1::g.20496::m.20496 TRINITY_DN19267_c0_g1::TRINITY_DN19267_c0_g1_i1::g.20496  ORF type:internal len:107 (+) TRINITY_DN19267_c0_g1_i1:1-318(+)
TAYTARMMDVHRFSTIIDDIYKIINNNRVLTTCAVTSVIGLAVWKRYGVAVMCRSRVQLN
NKTVLITGGNTGIGRETARDLASRGARVLLACRDITKGERAAEDIK
>TRINITY_DN19289_c0_g1::TRINITY_DN19289_c0_g1_i1::g.20494::m.20494 TRINITY_DN19289_c0_g1::TRINITY_DN19289_c0_g1_i1::g.20494  ORF type:internal len:109 (+) TRINITY_DN19289_c0_g1_i1:1-324(+)
VAILQVAMVAFNLRLALPAEWLGGGSSLLTVSAYVLPAAGLYGLLFGTLASIILSHLVLA
HHVADRDRARDAARALDDGGEGGAPDGAAKEESGVGGCAAAGGNAGGG
>TRINITY_DN19290_c0_g1::TRINITY_DN19290_c0_g1_i1::g.20499::m.20499 TRINITY_DN19290_c0_g1::TRINITY_DN19290_c0_g1_i1::g.20499  ORF type:internal len:152 (+) TRINITY_DN19290_c0_g1_i1:1-453(+)
LGATRKKEFKKARDTDGEESCGSGYVALGSIEKEWIVTSSSSDYHSMHQLLSKNPHLAKV
RNFTDGHTALQWAAKHGRVEVVKMLVGKPGVNVNQKTNGGYTALHLAAIHGHEDIIELLI
QGFKADPNIRDYSGKRAKQYLRNSASSRSQR
>TRINITY_DN19305_c0_g1::TRINITY_DN19305_c0_g1_i1::g.5391::m.5391 TRINITY_DN19305_c0_g1::TRINITY_DN19305_c0_g1_i1::g.5391  ORF type:internal len:108 (+) TRINITY_DN19305_c0_g1_i1:1-321(+)
HGPAVSGAHNTIVCARAGKDLISCLTSGLLTIGGRFGGALDAAAKQFSDAVDSGSIPMEF
VNTMRKKGQLIMGIGHRVKSINNPDMRVVILKEYAQKNFPATPILDY
>TRINITY_DN19306_c0_g1::TRINITY_DN19306_c0_g1_i1::g.5389::m.5389 TRINITY_DN19306_c0_g1::TRINITY_DN19306_c0_g1_i1::g.5389  ORF type:5prime_partial len:101 (+) TRINITY_DN19306_c0_g1_i1:1-303(+)
ATLSSQLELHAAKQMEEMANPEITKVKEYLSISGKPEKRKFECRICGDTFDLESSFKDHM
NVHLNESPPYCNICDIYFMAIYPKRRLLEHYRKKHPELKT*
>TRINITY_DN19310_c0_g1::TRINITY_DN19310_c0_g1_i1::g.5390::m.5390 TRINITY_DN19310_c0_g1::TRINITY_DN19310_c0_g1_i1::g.5390  ORF type:internal len:152 (+) TRINITY_DN19310_c0_g1_i1:1-453(+)
PEGGGIMMHDFIMKMWKNLIDDWLGCGGTIYIVTPRIDEERLFQLFLLMIRNKGTAFHVT
LVTPEKSQDNVKFIKVLNTARRMMKKTRTPRTQKRLVSDVKMQWAMTNLSMHHENFSTNF
IAGFKDDEAEVLSTTAHFHKSHFHTNQRDNV
>TRINITY_DN19311_c0_g1::TRINITY_DN19311_c0_g1_i1::g.5386::m.5386 TRINITY_DN19311_c0_g1::TRINITY_DN19311_c0_g1_i1::g.5386  ORF type:3prime_partial len:141 (+) TRINITY_DN19311_c0_g1_i1:48-467(+)
MTVDELRKTLGWWLVLSLFAAGVGVTYLRTLDSSPPGTVSTKNNATYDYVIVGGGSAGCV
LASRLSEDPRITVLLLEAGGEETSNVWNHIPLWTPVTHGSEADWGFYTVPQKYACKAAKN
QKCSWQQAKILGGSSLTNQM
>TRINITY_DN19315_c0_g1::TRINITY_DN19315_c0_g1_i1::g.5388::m.5388 TRINITY_DN19315_c0_g1::TRINITY_DN19315_c0_g1_i1::g.5388  ORF type:internal len:112 (+) TRINITY_DN19315_c0_g1_i1:1-333(+)
LVKLIMASNLLTNLSEEISQLPALTVLDVHDNRIESLPEALGGLENLNRLDVSRNKLTTL
PACIGKIQNLKSLHVEHNQLSELPEDIGNLFFIEDLEVSNNQLKSLPRGIG
>TRINITY_DN19319_c0_g1::TRINITY_DN19319_c0_g1_i1::g.5387::m.5387 TRINITY_DN19319_c0_g1::TRINITY_DN19319_c0_g1_i1::g.5387  ORF type:3prime_partial len:131 (+) TRINITY_DN19319_c0_g1_i1:27-416(+)
MKERTKHTLYTVHNLAVKSVKYYESKDNNNVKSRMNEKSEIEKTFVEMSQGDIGDIQSHE
KEMSKKDITIRSGNNDLSPHNINKVIADLNMKDKMIDLTKTAVNKGSQLQDTPNDDNMTS
LRVLQEHHSK
>TRINITY_DN1934_c0_g1::TRINITY_DN1934_c0_g1_i1::g.16211::m.16211 TRINITY_DN1934_c0_g1::TRINITY_DN1934_c0_g1_i1::g.16211  ORF type:internal len:163 (+) TRINITY_DN1934_c0_g1_i1:1-486(+)
PDPVLSRDNVLWVKYRTDYSVSGGGFHAMYVTICSNRLSDFSGVIESPSFPNPYPHNRNC
TWIIDTTDGNTVNISFSHFDVESHSSCLYDFLEIRDGETATSDQIGRYCGMDLPPPISSS
GDKVWVKFMSDYSVASNGFRLEYITDGCGGYLRTPTGSFTSP
>TRINITY_DN19352_c0_g1::TRINITY_DN19352_c0_g1_i1::g.5380::m.5380 TRINITY_DN19352_c0_g1::TRINITY_DN19352_c0_g1_i1::g.5380  ORF type:internal len:109 (+) TRINITY_DN19352_c0_g1_i1:2-325(+)
PLSCQTPHAPPQQTPCQLSTACASTTGSRLSRGVRSIRAQIGSLPCRAAESNQRVGTRVS
LTALLGHCDVHDHQQVRTQAHMRLMSWRLQNHTSHLIMLPVWKPRKRS
>TRINITY_DN19362_c0_g1::TRINITY_DN19362_c0_g1_i1::g.5377::m.5377 TRINITY_DN19362_c0_g1::TRINITY_DN19362_c0_g1_i1::g.5377  ORF type:5prime_partial len:337 (+) TRINITY_DN19362_c0_g1_i1:1-1011(+)
VGHEVTCLSWVCQSVPGSEKWSCDPYTEDNTELYLPRLQPLNKSYGSLSKGNVEENVEDK
KKLKGQKELNVLIIGSKSNELQLYIYGVFPVAKVNVDEHNNSEPYEIMSAMVSEDLKSLV
VFVQLGRDDMQELEYSLITFDTSLLASHDKELHLLALKYGQISTLIGYLQSTIQQMQEAW
EDILLEMDSKLYNFAEQKQASGEGTVSNDFLELLLFGTPSSELQTFLLHELTDKGLKKLG
HSIETSYSNIQKLVVKHLQTVSQAILYHMSELKGMSKCYEKFGVLGVDQKSLNKAVMTSG
SFVLKTSELQQVIDGSIKNFKAFFRWLYVGNNFETI*
>TRINITY_DN19364_c0_g1::TRINITY_DN19364_c0_g1_i1::g.5382::m.5382 TRINITY_DN19364_c0_g1::TRINITY_DN19364_c0_g1_i1::g.5382  ORF type:internal len:229 (+) TRINITY_DN19364_c0_g1_i1:1-684(+)
ESEYIRKICECEVVTGNTLLSAFGPLLEAVCTNQNKYPDLELQAAASLALAQFMMVSSEF
CDQHLQLLFTVLEKSNSAIIRANTIIAMGDLCFRFPNLVEPWTPHLYARLRDESSQVRKN
TMQVLTHLILNDMIKVKGQISEMAVCIVDHDERIASLAKLFFNELSKKGNAVYNIMPDMI
SRLSDPDVGIDEENFRSIMKYLFSFIQKDKHCESLVEKLCHRYRATRV
>TRINITY_DN19384_c0_g1::TRINITY_DN19384_c0_g1_i1::g.5381::m.5381 TRINITY_DN19384_c0_g1::TRINITY_DN19384_c0_g1_i1::g.5381  ORF type:internal len:188 (+) TRINITY_DN19384_c0_g1_i1:1-561(+)
INIGTIVSGFCTFLPQGYLTRYFLQQCVLYADVRVATANATSITLDITHSVFSDSSNCAF
TTYSSVMAVIHAFIWCCFFLLMKSHMKSENREFSLLLPSFLLHIVLFVVAFISSNIISVG
SDTYCRNLVRELDRFSTDIGKRFTCQDTENLDWSIFGEKHRFHTFLLVAKISSWTMTITV
LAQSVVC
>TRINITY_DN19385_c0_g1::TRINITY_DN19385_c0_g1_i1::g.5378::m.5378 TRINITY_DN19385_c0_g1::TRINITY_DN19385_c0_g1_i1::g.5378  ORF type:internal len:162 (+) TRINITY_DN19385_c0_g1_i1:1-483(+)
KEIIYLYVALNTWLPTFVIVVLNLIIVLEIAKNRKKRQQMVQASMSKSDEKATRLLVMVS
STYVLLVLPLGIVQTIELIWNGTMAVPAGSSGYVNFMVTKIKLKWTRAFFFFFYQFNFAI
NFFLYVASSSATRFRANLRKVLRMKQNTEESMFTRAVKTKI
>TRINITY_DN19388_c0_g1::TRINITY_DN19388_c0_g1_i1::g.5392::m.5392 TRINITY_DN19388_c0_g1::TRINITY_DN19388_c0_g1_i1::g.5392  ORF type:internal len:148 (+) TRINITY_DN19388_c0_g1_i1:2-442(+)
AGLFSIGLSIIFTYGVGLGTGIMFGPIHQITPFMLLGIGVDDMFVIIESTKHLTPKEKGL
PVEERIALALKHSGVSITVTSITDIVAFGIGSSTVIPSLSTFCVYASIGVFALYILQSTY
FIACLTLDERRIDSRRNACLLCYKHEP
>TRINITY_DN19398_c0_g1::TRINITY_DN19398_c0_g1_i1::g.5383::m.5383 TRINITY_DN19398_c0_g1::TRINITY_DN19398_c0_g1_i1::g.5383  ORF type:5prime_partial len:213 (+) TRINITY_DN19398_c0_g1_i1:2-640(+)
SICFLTVISVTEKPDDEITVKETTTIKTTETVEVTLEDKPGPQEQEVPQIEVSEETVSPR
QPEEISEEDFAAPRFTTTLQKHIDVQERTTITLTCVVTGNPRPEVTWYMDDQPLPEDERF
VTEYHKDVCTLTIIDVSIDDEAYYKCEARNEHGVASTVVEFFVETIAMYKILREEVYKLE
VQVDLFWRNKQVLKIKENITEMHSVTDHQNED*
>TRINITY_DN19398_c0_g1::TRINITY_DN19398_c0_g1_i2::g.5384::m.5384 TRINITY_DN19398_c0_g1::TRINITY_DN19398_c0_g1_i2::g.5384  ORF type:5prime_partial len:270 (+) TRINITY_DN19398_c0_g1_i2:2-811(+)
SICFLTVISVTEKPDDEITVKETTTIKTTETVEVTLEDKPGPQEQEVPQIEVSEETVSPR
QPEEISEEDFAAPRFTTTLQKHIDVQERTTITLTCVVTGNPRPEVTWYMDDQPLPEDERF
VTEYHKDVCTLTIIDVSIDDEAYYKCEARNEHGVASTVVEFFVEIPHTAVERGPDDTMET
IEIVVPETQPVSQQPTTESITPLGWPFCSVLFCMSKFETQSVFSDSMESWDTMMLAILVA
MVVLSIWAWLYHYGFWTLTCIIFFLLWQS*
>TRINITY_DN19399_c0_g1::TRINITY_DN19399_c0_g1_i1::g.5385::m.5385 TRINITY_DN19399_c0_g1::TRINITY_DN19399_c0_g1_i1::g.5385  ORF type:internal len:307 (+) TRINITY_DN19399_c0_g1_i1:1-918(+)
WKLRLAVQNTQTLQSNVDILDIKAQVYAEAPQKDIHSFVGTYKRTDESVEGEPLSIENTL
WANTVVASGTALGVVIYTGCETRSVMNTSQPKSKVGLLDLEVNTLTKVLFTAVVVLSIVM
MVLKGWGGPWYRYLFRFILLFSYIIPISLRVNLDMGKAAYSFMITRDKNIKGTVVRSTTI
PEELGRISYLLTDKTGTLTQNDMVFKKLHLGTVAFTSDTMDEVTAHLKTAFSQSLTASTP
SRLGTPVRRTVVTRVFEAVQALALCHNVTPVFEDESSDEMSLQAEADQQSQQTVVYQASS
PDEVAL
>TRINITY_DN19404_c0_g1::TRINITY_DN19404_c0_g1_i1::g.31125::m.31125 TRINITY_DN19404_c0_g1::TRINITY_DN19404_c0_g1_i1::g.31125  ORF type:internal len:185 (+) TRINITY_DN19404_c0_g1_i1:1-552(+)
TMVTDETTYNQLDPAVAYIHGACLVFLDGLGAGSTSQGRDDLVARLRAACLAYLLEQMNS
LTHQDYKLADLYLLESSHVTKNSVMETSDQFCIPPFSITKGNNVTQDKAKYALEAPGTCV
NAQRVLRGLQLPRPLLLEGSPGVGKTSLVGAIARASGRELVRINLSEQTVSIDAGIHLYI
NSNV
>TRINITY_DN19412_c0_g1::TRINITY_DN19412_c0_g1_i1::g.31131::m.31131 TRINITY_DN19412_c0_g1::TRINITY_DN19412_c0_g1_i1::g.31131  ORF type:internal len:124 (+) TRINITY_DN19412_c0_g1_i1:3-371(+)
GFVGRHLTKMLIERGFKVTVVSRTSKPNQMTWKDVENNGLPEGCTAVVNVAGENILNPFK
RYSNKSFRDEIWKSRIDTTLCLAKAIRNAEKAPEVFVTMSGVGFYPPSKTAVYTESSPGG
DDW
>TRINITY_DN19413_c0_g1::TRINITY_DN19413_c0_g1_i1::g.31130::m.31130 TRINITY_DN19413_c0_g1::TRINITY_DN19413_c0_g1_i1::g.31130  ORF type:5prime_partial len:129 (+) TRINITY_DN19413_c0_g1_i1:1-387(+)
AQCGRKTEPQSPCEYLRNLCTPQDHSCTPCQDRLPSCIGLPDGQNAVHGRLWESDYVTCS
KNRTMTVSQCQNGYFHPTQRACVTTLTQVDIVSYCQIHVQDVVADPRSCSRYFNCSDPSS
PYGTYQAE*
>TRINITY_DN19422_c0_g1::TRINITY_DN19422_c0_g1_i1::g.31126::m.31126 TRINITY_DN19422_c0_g1::TRINITY_DN19422_c0_g1_i1::g.31126  ORF type:internal len:125 (+) TRINITY_DN19422_c0_g1_i1:2-373(+)
DAIAARQKLKQLKTETWVITTKEEITLCQEAMTALENKKQAGLQDLENYRMNILNDISMK
RQELISSAETKTQLLGKDAEEHTRAICAMKDEALLDIGKHGDDVIAGVQSMIDRLQTSQE
QTLA
>TRINITY_DN19430_c0_g1::TRINITY_DN19430_c0_g1_i1::g.31129::m.31129 TRINITY_DN19430_c0_g1::TRINITY_DN19430_c0_g1_i1::g.31129  ORF type:internal len:123 (+) TRINITY_DN19430_c0_g1_i1:2-367(+)
FDNKYQRIIDCGIISPSDAATEVFAKCPDDVTEETLGEPPRQVYPAVVVSILENSHVSSD
YTEMVLQFMVLHIKDSVCPLDSHIVYQFVKTNHNRLFSLQPIFVSSNDPDTPKEMPSATT
KS
>TRINITY_DN19436_c0_g2::TRINITY_DN19436_c0_g2_i1::g.31132::m.31132 TRINITY_DN19436_c0_g2::TRINITY_DN19436_c0_g2_i1::g.31132  ORF type:internal len:122 (+) TRINITY_DN19436_c0_g2_i1:3-365(+)
LNKARFDQQLSHSLADDIVLGRIEEQARHADVQSVGSAESMSPSEMRELDAMAGAPRADG
GGGTPGLMQFAPDASKRNQLADDDEERAPLLLQLLKGVFSTASTVLSTLLRLAWSELTLL
L
>TRINITY_DN19454_c0_g1::TRINITY_DN19454_c0_g1_i1::g.31133::m.31133 TRINITY_DN19454_c0_g1::TRINITY_DN19454_c0_g1_i1::g.31133  ORF type:internal len:128 (+) TRINITY_DN19454_c0_g1_i1:1-381(+)
GRLDCEDRSDEQGCPLVCGEEELACPVDNKCISSDQICNRVYDCSDGSDELSCRRCSNDE
FQCEADRSCISLAGKCNGVKECNDGSDEMNCPTLPPISVVVSPKNLRIRAGAEALLTCMA
QGLPQGA
>TRINITY_DN19479_c0_g1::TRINITY_DN19479_c0_g1_i1::g.31127::m.31127 TRINITY_DN19479_c0_g1::TRINITY_DN19479_c0_g1_i1::g.31127  ORF type:internal len:117 (+) TRINITY_DN19479_c0_g1_i1:2-349(+)
QTCALPILKKYSHHRNIATYYGAFIKKSPAGKDDQLWLVMEYCGAGSVTDLVKATKGNCL
KEEWIAYIAREILRGLAHLHANRVIHRDIKGQNVLLTDNAEVKLVDFGVSAQLDRS
>TRINITY_DN19479_c0_g1::TRINITY_DN19479_c0_g1_i2::g.31128::m.31128 TRINITY_DN19479_c0_g1::TRINITY_DN19479_c0_g1_i2::g.31128  ORF type:internal len:134 (+) TRINITY_DN19479_c0_g1_i2:3-401(+)
QLAAIKVMNVTEEEEEEIKLEINVLKKYSHHRNIATYYGAFIKKSPAGKDDQLWLVMEYC
GAGSVTDLVKATKGNCLKEEWIAYIAREILRGLAHLHANRVIHRDIKGQNVLLTDNAEVK
LVDFGVSAQLDRS
>TRINITY_DN19501_c0_g1::TRINITY_DN19501_c0_g1_i1::g.31255::m.31255 TRINITY_DN19501_c0_g1::TRINITY_DN19501_c0_g1_i1::g.31255  ORF type:internal len:216 (+) TRINITY_DN19501_c0_g1_i1:3-647(+)
LSFILSQAETDDQLTQLIYIQEKIEVGMPGVLTGCVQLAIDLLHHHKDTNQLQLLNNMYK
LTQWESKLTNIKIRSQFKECLQKHWVSLSKLLNHTDSQVAMLTLKLLNYVTRPTNMTSGE
VLKVCGAVIALFFKILEFEDTSTVQMMVLACKRCAKYMSKKTYAQSILARYLIEGATDNK
NKHLLGGKTDLGTATSGSRDSHTSLLAENKNHGLS
>TRINITY_DN19503_c0_g1::TRINITY_DN19503_c0_g1_i1::g.31262::m.31262 TRINITY_DN19503_c0_g1::TRINITY_DN19503_c0_g1_i1::g.31262  ORF type:3prime_partial len:126 (+) TRINITY_DN19503_c0_g1_i1:88-462(+)
MFPRDAPRDTRVKRNSKEMSEVQNLPPYSDIEVEVVACNSFYDSNASNIINVTTPEGVPG
PVRLAKVILRGSHHFLIDWRQPLEPNGVLTGYKIGYRKVNGLDVEDITMVEEFNDPDKTR
AILNN
>TRINITY_DN19509_c0_g1::TRINITY_DN19509_c0_g1_i1::g.31245::m.31245 TRINITY_DN19509_c0_g1::TRINITY_DN19509_c0_g1_i1::g.31245  ORF type:internal len:123 (+) TRINITY_DN19509_c0_g1_i1:1-366(+)
IAPPEVKRCQLFKSPVEFERIDQHVFEIAKAEYSSFTQLVRDLIVPCKNDLEKARAIFRW
ITVKDLNLLDVDDTVNPESPLGLLRGIKYGTESYHDLFKRLCSYAGLYCEVIQGYSKGAG
YR
>TRINITY_DN19511_c0_g1::TRINITY_DN19511_c0_g1_i1::g.31254::m.31254 TRINITY_DN19511_c0_g1::TRINITY_DN19511_c0_g1_i1::g.31254  ORF type:5prime_partial len:151 (+) TRINITY_DN19511_c0_g1_i1:1-453(+)
DTLKEGDQNRRKQQHRDNKEMKNFISLLDNTLQLNKEDDKSEEEELQEVKVASIQEETPR
IPKSSSMPSVDTLCNADRLMARISLLHEDCVKGVGWPVLKQAYDILSRIEEDEVEPKLVS
LMGKDNFDLYAGKIWQLKFCEDMARIGIPS*
>TRINITY_DN19513_c0_g1::TRINITY_DN19513_c0_g1_i1::g.31256::m.31256 TRINITY_DN19513_c0_g1::TRINITY_DN19513_c0_g1_i1::g.31256  ORF type:5prime_partial len:204 (+) TRINITY_DN19513_c0_g1_i1:2-613(+)
AAPRAPDPVRDLRRPLRGPRAARQGQQGAARLEDARARARAARVATPLHAECAHVRVQVL
IHSLRLVRRRRCRHRARRHPPKAREAAAPARAHERQEAQVAQAFPCAVAQGQVQAALAAR
GVAGLPTRDCRTAHRRARAAALAGEERQACRARAPARTRHHSLALLALHAGSTARASPLL
RPWIARHLLRRRAARLTCARIPR*
>TRINITY_DN19514_c0_g1::TRINITY_DN19514_c0_g1_i1::g.31244::m.31244 TRINITY_DN19514_c0_g1::TRINITY_DN19514_c0_g1_i1::g.31244  ORF type:internal len:124 (+) TRINITY_DN19514_c0_g1_i1:3-371(+)
KTVKMDSDEEETFITIGTAQDIPSEDEPLRKPLTQQDLQAKDNKGRARFHGAFTGGFSAG
YFNSVGSKEGWAPSTFISSREKRAEHGQQQRPEDFMDDADVGEFGIAPRKVVTASTFASE
ERK
>TRINITY_DN19515_c0_g1::TRINITY_DN19515_c0_g1_i1::g.31250::m.31250 TRINITY_DN19515_c0_g1::TRINITY_DN19515_c0_g1_i1::g.31250  ORF type:internal len:110 (+) TRINITY_DN19515_c0_g1_i1:3-329(+)
NAGMEDPDIVGAYGHAWGYSAIRVNTSHTGSYAVKLSNRTASWQGLGQNVHLQASSPYLV
QAYVKQLNNISTKLWQHYRFTAAFQWTSDPKDKSYLDYGEHPFGTVQDG
>TRINITY_DN19522_c0_g1::TRINITY_DN19522_c0_g1_i1::g.31260::m.31260 TRINITY_DN19522_c0_g1::TRINITY_DN19522_c0_g1_i1::g.31260  ORF type:3prime_partial len:144 (+) TRINITY_DN19522_c0_g1_i1:48-476(+)
MSYMSQPCTNSEAVKRCLNIPILPMSNQVARPTPPAPPMQPTPPYAVGSRPTRPFSAPQR
RTIISSAHSDPWRSSNHQENRAPPRSRSYYVNDEYPRTHPYAARQRENFVNSSIGYPTVQ
RGNSAQLPSYDPLGDPHLTEYFE
>TRINITY_DN19525_c0_g1::TRINITY_DN19525_c0_g1_i1::g.31243::m.31243 TRINITY_DN19525_c0_g1::TRINITY_DN19525_c0_g1_i1::g.31243  ORF type:internal len:128 (+) TRINITY_DN19525_c0_g1_i1:2-382(+)
KDAHQMHGKLKKGKLKPLYPVNVNGPRIQQCRGIISETKSYGASPSRTLQRHLHLMNTIP
NVHEYLYDRPRTVESVHQTSIASSMDENADNDIDDDVYLDSNRSLPDEILYTSQKSSSMM
TPVVPEN
>TRINITY_DN19533_c0_g1::TRINITY_DN19533_c0_g1_i1::g.31246::m.31246 TRINITY_DN19533_c0_g1::TRINITY_DN19533_c0_g1_i1::g.31246  ORF type:internal len:101 (+) TRINITY_DN19533_c0_g1_i1:2-301(+)
FLRVRQIALQKFLTRLADHPVLSFDKHFQVFLTAKAWEFQAHKKQSTGLLDRVSDSIHNL
GTSYMMKNRTPEFTIMHEYIQTFGEKLSSIDRITQRVTKD
>TRINITY_DN19541_c0_g1::TRINITY_DN19541_c0_g1_i1::g.31259::m.31259 TRINITY_DN19541_c0_g1::TRINITY_DN19541_c0_g1_i1::g.31259  ORF type:5prime_partial len:130 (+) TRINITY_DN19541_c0_g1_i1:1-390(+)
GECYCDDVYGTAHGSRAQPRLGCAAAEDCAVGAGAGARCCGAPCAGEEDFEPPRCCGVAG
QLNAIYRLLDHAHVLASEPQRGAIMAVGPSDAGSGGVPSASALVGAVLVGAAAGVLVARR
ARRARGAHA*
>TRINITY_DN19542_c0_g1::TRINITY_DN19542_c0_g1_i1::g.31253::m.31253 TRINITY_DN19542_c0_g1::TRINITY_DN19542_c0_g1_i1::g.31253  ORF type:internal len:136 (+) TRINITY_DN19542_c0_g1_i1:1-405(+)
DEVMVVPEHEKMYENDSDNLHNTGVFFKDGNIRRAYEQLNYTNCIKKFLLSQPCTTLSND
SDMKKSSSEDGYEDDQDQAVPSDKDFDFDIRVPKPPSFCSSTKVLVSEQEHRDCENILDS
ITQREQLQASLDCAP
>TRINITY_DN19559_c0_g1::TRINITY_DN19559_c0_g1_i1::g.31263::m.31263 TRINITY_DN19559_c0_g1::TRINITY_DN19559_c0_g1_i1::g.31263  ORF type:internal len:117 (+) TRINITY_DN19559_c0_g1_i1:2-349(+)
FCVTQCGSPAYAAPELLGRKKYGPQVDIWSIGVNMYAMLTGNLPFTVEPFNIKALHSKMT
NGQMNPLPDGISRECRDIIKKFLNPDPDKRISVEDTLKHPWIAEGPGIPVNRAPCP
>TRINITY_DN19560_c0_g1::TRINITY_DN19560_c0_g1_i1::g.31252::m.31252 TRINITY_DN19560_c0_g1::TRINITY_DN19560_c0_g1_i1::g.31252  ORF type:internal len:154 (+) TRINITY_DN19560_c0_g1_i1:3-461(+)
DRNVFLSRNGCEQTCAVVTNIPLPVIPEGSSVSVECRISPSAGRCRPDQKRSYFTYSLKT
GLCEQVFGCFSIRDRNVFLTREGCRQNCIVSDTGTPSGVMNAQCYINPSAGRCSESQKRS
FWSYSSKISGCTQIFGCYTVNDRNVYSTRNGCE
>TRINITY_DN19574_c0_g1::TRINITY_DN19574_c0_g1_i1::g.31247::m.31247 TRINITY_DN19574_c0_g1::TRINITY_DN19574_c0_g1_i1::g.31247  ORF type:5prime_partial len:183 (+) TRINITY_DN19574_c0_g1_i1:1-549(+)
LRAAAQRRAAPRHQPCACRVMNVLFLHLSLIMPLHGAVAWPPGTRPHMCGTFGSRASPLL
ARAPERMYLQSKMMSSEPLPPPSPQPQPPLPPGGLQQLGALAPTLVSLVTIVGSVLSAYI
FIDNRFDSASKEITTQIAQLDTKFTSQIAQLDLKSNVLLCMFGFLVLVAIALLMKASDAK
QR*
>TRINITY_DN19574_c0_g1::TRINITY_DN19574_c0_g1_i2::g.31249::m.31249 TRINITY_DN19574_c0_g1::TRINITY_DN19574_c0_g1_i2::g.31249  ORF type:5prime_partial len:139 (+) TRINITY_DN19574_c0_g1_i2:1-417(+)
FCHFPLQVRSTQPQVAAAMHDAMSQPLYAAHVHHVPPPQQQPQPPPPPGGLQQLGALAPT
LVSLVTIVGSVLSAYIFIDNRFDSASKEITTQIAQLDTKFTSQIAQLDLKSNVLLCMFGF
LVLVAIALLMKASDAKQR*
>TRINITY_DN19576_c0_g2::TRINITY_DN19576_c0_g2_i1::g.31251::m.31251 TRINITY_DN19576_c0_g2::TRINITY_DN19576_c0_g2_i1::g.31251  ORF type:internal len:165 (+) TRINITY_DN19576_c0_g2_i1:3-494(+)
SPSNGIYIIQGEISLVVTAMRRSSRWTSHGQHDDEGDPLLSSFSQLKDVLNNISELNDVE
PNAFLSPFLEVIRSEDTTGPITGLALTSINKFLSYGLVDPKCEAAPPAIENIADAVTHAR
FVGTDPGSDEVVLMKILHVLRTLLLAPAGILLTNESVCEIMQSC
>TRINITY_DN19580_c0_g1::TRINITY_DN19580_c0_g1_i1::g.31258::m.31258 TRINITY_DN19580_c0_g1::TRINITY_DN19580_c0_g1_i1::g.31258  ORF type:internal len:112 (+) TRINITY_DN19580_c0_g1_i1:1-333(+)
ACVTRLLISDSGHQYFETGCRSNHRCLSKRDVNTFTYDEMSDVAGDISVCQECCHGDFCN
IAGCGAGTLPERSERGPVCFNCNQQVYPDTCEIVTVCDEGEECFLTQYIAP
>TRINITY_DN19598_c0_g1::TRINITY_DN19598_c0_g1_i1::g.31242::m.31242 TRINITY_DN19598_c0_g1::TRINITY_DN19598_c0_g1_i1::g.31242  ORF type:internal len:195 (+) TRINITY_DN19598_c0_g1_i1:3-584(+)
KVSGVDFYIYAGTECCIDKVTKALDTMYTKENVAIDKTLLAKLDEREIKKFHNIASEFGV
DSIIPDSKDVVELKGYRKAVGKASAAIDDYICQYENDMLIAETMAIVTLPKTFSPMSMND
PVKLYQLLPNDHEHKKVYDKFSKETGLPHNAIGKVTYKLIYKIVFLHLDEKKFIDAIVTP
SKSNSNCFCIIRDG
>TRINITY_DN19600_c0_g1::TRINITY_DN19600_c0_g1_i1::g.14925::m.14925 TRINITY_DN19600_c0_g1::TRINITY_DN19600_c0_g1_i1::g.14925  ORF type:internal len:200 (+) TRINITY_DN19600_c0_g1_i1:2-598(+)
GRSFLGNIADKVNLSESVNLDLTNVEYEIMESSLCISCFSIESNSDLYLDTKIDREEICP
RETTCEISIEIAATAGTIIEIINVKVEIIDINDNSPKFSSSILRLSIAEGTPLATTYELP
SASDSDTGINAIQTFSIEPSNTSFILKTHENLDGTLALNLVLNRSLDRETIDSYQLLIRA
IDGGSQKLTGLLTVSVNVT
>TRINITY_DN19604_c0_g1::TRINITY_DN19604_c0_g1_i1::g.14927::m.14927 TRINITY_DN19604_c0_g1::TRINITY_DN19604_c0_g1_i1::g.14927  ORF type:internal len:113 (+) TRINITY_DN19604_c0_g1_i1:3-338(+)
QYQYVGYNITFIALCDNNEFATFVFTFSDNSTVNITESSLNKVFATPGNHTVSVLAWNAI
SSETVEVGFTVNEVLCAEPELSASSTNLTCLQGFDCLLEVDVNTGNCIPYES
>TRINITY_DN19607_c0_g1::TRINITY_DN19607_c0_g1_i1::g.14932::m.14932 TRINITY_DN19607_c0_g1::TRINITY_DN19607_c0_g1_i1::g.14932  ORF type:5prime_partial len:103 (+) TRINITY_DN19607_c0_g1_i1:2-310(+)
LPSGTYIDAGDFTSAAELAKYLSMLAENEDEYVKFLKRKDQFRVIDRQVQIQTGYCNLCR
RLNKLEKYRNLLRIFIIGGKRMCALGHCYRETNSCNLDTLFL*
>TRINITY_DN19615_c0_g1::TRINITY_DN19615_c0_g1_i1::g.14929::m.14929 TRINITY_DN19615_c0_g1::TRINITY_DN19615_c0_g1_i1::g.14929  ORF type:internal len:127 (+) TRINITY_DN19615_c0_g1_i1:1-378(+)
SSSRNIARKKDRNTKLNQKRITTKKELRIELHDLGSLKQKRESKRGKRTRQKTVDIVIET
DSDSEPDVGKNCIRSVKPNTSVTAHSERNIHSTNECNMQKKIPIKKNGMEKSKRKRKGES
HPEAKP
>TRINITY_DN19634_c0_g1::TRINITY_DN19634_c0_g1_i2::g.14931::m.14931 TRINITY_DN19634_c0_g1::TRINITY_DN19634_c0_g1_i2::g.14931  ORF type:5prime_partial len:169 (+) TRINITY_DN19634_c0_g1_i2:3-509(+)
NNVMNIRQFDCSPHPYWLPNFMDVFTWSLPFVGEKVTEMLVNVLNICSDDELMNEGDDTF
EDNSAEGGAVAARKEVIRNKIRAIGKMARVFTVLREESESVLQLKGLTPNGLLPLGALSG
GKDTLSNALGGFSPSHKISGFEEAKSLDKVNERMPPRKEVSVNNATKS*
>TRINITY_DN19655_c0_g1::TRINITY_DN19655_c0_g1_i1::g.14933::m.14933 TRINITY_DN19655_c0_g1::TRINITY_DN19655_c0_g1_i1::g.14933  ORF type:5prime_partial len:180 (+) TRINITY_DN19655_c0_g1_i1:2-541(+)
KSESDLSIAEKNFGLLKPDYDSNLDLSTGSLTSVDTFMSPRKSRDAGETPTPTATPRRHT
HRKHYTMHSFPSRDQISSEIQNHGDSRHQSQSLSHNEDVGVNSPVSSRTLFRDRKNLPLI
QFRHGKMQNLGRVATTNSKSPHPEEQLMTRDTPPTRDTTSTPERHYRPLSVSSNLHMDF*
>TRINITY_DN19659_c0_g1::TRINITY_DN19659_c0_g1_i1::g.14930::m.14930 TRINITY_DN19659_c0_g1::TRINITY_DN19659_c0_g1_i1::g.14930  ORF type:internal len:120 (+) TRINITY_DN19659_c0_g1_i1:1-357(+)
NSSSIDVGDNIHSSMVVATTRLRPSSSNMVDSVMDNEQLSSTQMTTTQLMPPHGLRLPLV
SSSHLSTSHIATSVIAANQMPGHLTNGIPVQLASSSQYTNHLGSSEITTGHMDQSNLVT
>TRINITY_DN19663_c0_g1::TRINITY_DN19663_c0_g1_i1::g.14934::m.14934 TRINITY_DN19663_c0_g1::TRINITY_DN19663_c0_g1_i1::g.14934  ORF type:internal len:147 (+) TRINITY_DN19663_c0_g1_i1:3-440(+)
EMTFNFPASMISSVATSPELSDKSQYPYFMRTVSSGTEQILAMIAMMERLSWERILIVYS
DNDYGTDSMREFVRLSQDKNVCVVEAVAIPGVPDLTKYIEKLQHIGTYDVNGAVFFGGHV
TMLKMMDAVHNAPDPDGSISQIQWIV
>TRINITY_DN19665_c0_g1::TRINITY_DN19665_c0_g1_i1::g.14928::m.14928 TRINITY_DN19665_c0_g1::TRINITY_DN19665_c0_g1_i1::g.14928  ORF type:internal len:161 (+) TRINITY_DN19665_c0_g1_i1:3-482(+)
QIGQTVLFKAIANDYSPQFITSLFKYGVNIAIRDSKGRTASDYANFVKKTKYLTVVDEHV
IDIVKDCDIGGLQSLVLQGYDHVVDITDHRGFNMANIIKHHHMPGGSKEKESLLTFIEKI
PAIQDHLGHMFRATDSGDTDEVRKLTSRKFSSAQDKCGRT
>TRINITY_DN19698_c0_g1::TRINITY_DN19698_c0_g1_i1::g.14926::m.14926 TRINITY_DN19698_c0_g1::TRINITY_DN19698_c0_g1_i1::g.14926  ORF type:internal len:112 (+) TRINITY_DN19698_c0_g1_i1:1-333(+)
LELLIIVVSERYMQGIGEVSKSDITKREVIHQLCLSPLAHSELAKNLPEDTNHETGLEDV
VTDVANFKKVTTMGGKGKYELKPECYSSYNPYFYHYSKGDKSKSEETQVKR
>TRINITY_DN19703_c0_g1::TRINITY_DN19703_c0_g1_i1::g.527::m.527 TRINITY_DN19703_c0_g1::TRINITY_DN19703_c0_g1_i1::g.527  ORF type:internal len:388 (+) TRINITY_DN19703_c0_g1_i1:2-1162(+)
RIKVSEKQTQNTRNMQNQPPRSRSSQQVNVQVDPSRHYPMEPQIEVRTQNTYNSANHQFR
NSVQQQQNNPYVKSVNDPTYMTMTGHQNQGAIPKHSTLPQSQSQQSFRQASGSRGPVTHS
TPKVHESSPYETHSNMVRSQTDGVLSRNVQQNGAGRQQTTFQEREQDSHITPYQRGNAAV
RSSRQLTFSEKEKDSGRERTPQTFSNPHNPRSSNNVSQVTPNVRNSTSSDKYISNLPKPT
FTTFGYDDSNDGHAAPVNSPEQNIEAAKSYNDLLGSSTPRSNSSREDQPSKAPVSTYGSY
NRQSSQGAYGFNPSTMDDSYMDMTRQSKRLHQRTRSSEGLLDNENEHVNSFNRSRSEERT
LESPNISHMPGTPRSSSESRGGIYSVT
>TRINITY_DN19708_c0_g1::TRINITY_DN19708_c0_g1_i2::g.531::m.531 TRINITY_DN19708_c0_g1::TRINITY_DN19708_c0_g1_i2::g.531  ORF type:internal len:116 (+) TRINITY_DN19708_c0_g1_i2:2-346(+)
FGYIPKWKEVPDAKGVKSFVTECLFAAESHSCKSVVFPALGTGNLGYPQRDIAKAMFDGV
EQYRNETLHGEVKVVNIAVVRSQDDDFFPNAFFDEENRRQKHATQRVAIKHPTGF
>TRINITY_DN19716_c0_g1::TRINITY_DN19716_c0_g1_i1::g.534::m.534 TRINITY_DN19716_c0_g1::TRINITY_DN19716_c0_g1_i1::g.534  ORF type:internal len:212 (+) TRINITY_DN19716_c0_g1_i1:2-634(+)
CNPQVLDPTAPGVETPCTRESSAVCSPSEGQCCKTNCQFDSVSTSCRAADSCSNQAFCDG
TNSSCPASTNKANALQCGDSNNFLVCYNGECSDSVCLAHGRTPCHCTTEGNFCHICCKDG
NGTCRSSYELADIPDSKVMPGTPCDDYNGYCDATKSCKKVNPSGPLANLKKLLISGEAFD
QMKAYLAEHWYIGLAGGLGVIIIMGLVLKFC
>TRINITY_DN19731_c0_g1::TRINITY_DN19731_c0_g1_i1::g.535::m.535 TRINITY_DN19731_c0_g1::TRINITY_DN19731_c0_g1_i1::g.535  ORF type:internal len:109 (+) TRINITY_DN19731_c0_g1_i1:3-326(+)
CKSGENKIGMMDSDDKSNLSSGHHAYSALTSCAQDVNQSKTCARYCDIPVVKQTRIECYT
ENLVAGNQSGTDSDPLETCHMSETDDRVTKSAPNAVKSDIDMNCNTKV
>TRINITY_DN19741_c0_g1::TRINITY_DN19741_c0_g1_i1::g.528::m.528 TRINITY_DN19741_c0_g1::TRINITY_DN19741_c0_g1_i1::g.528  ORF type:internal len:132 (+) TRINITY_DN19741_c0_g1_i1:2-394(+)
CRNLEAWQIIAYTCGLTLIFISVYNFLFDSELSLRKRIIKSFFKFVKGLPIVRDKIAAEV
DKNAKGVEEGLHKQVGQLAYCQKLPAKGLTDDQVRKEIDIYHSLVNVDWSKGLVSGAVYN
GGDDITKLLIE
>TRINITY_DN19743_c0_g1::TRINITY_DN19743_c0_g1_i1::g.537::m.537 TRINITY_DN19743_c0_g1::TRINITY_DN19743_c0_g1_i1::g.537  ORF type:internal len:169 (+) TRINITY_DN19743_c0_g1_i1:2-505(+)
QSKPENKVLLDVSKPKSKYSIDRTKTCNSYLVDQSKSENKVPVRSKPKSVSRTGQADNLS
IESKYPSSSRSKPSGTLSSQQAKSKSNKNMDSRSRDEKFPFKQAIARCVNEGVNNSSEFL
ISRLLKPISDDEFEYSSEEDSHDQVSFRAQRGNYNRTNRSAKSSKEER
>TRINITY_DN19746_c0_g1::TRINITY_DN19746_c0_g1_i1::g.532::m.532 TRINITY_DN19746_c0_g1::TRINITY_DN19746_c0_g1_i1::g.532  ORF type:internal len:113 (+) TRINITY_DN19746_c0_g1_i1:3-338(+)
KTSLGKDWHPNCLKCLQSGKVLAPGQHAERKGMPYCHKPCYGALFGPQMFGYGSNVCSPA
NFRKSGELESDSSQNSSITEESQDGITCIFKTTNTSPGPMKLQRNSMNETPS
>TRINITY_DN19772_c0_g1::TRINITY_DN19772_c0_g1_i1::g.529::m.529 TRINITY_DN19772_c0_g1::TRINITY_DN19772_c0_g1_i1::g.529  ORF type:5prime_partial len:117 (+) TRINITY_DN19772_c0_g1_i1:3-353(+)
TTDFNMMKLLFLCFLPVLMGAPADEKRFFLDTLGSVFDLDSLKCDIQLMLDAIGDDPTEQ
SCEAECHVILQEGHVLNYGCPVVCHGFQSLVNMWHVVPDTTDPSVSKCHTAQTQAQ*
>TRINITY_DN19776_c0_g1::TRINITY_DN19776_c0_g1_i1::g.533::m.533 TRINITY_DN19776_c0_g1::TRINITY_DN19776_c0_g1_i1::g.533  ORF type:5prime_partial len:109 (+) TRINITY_DN19776_c0_g1_i1:3-329(+)
VTLSVSQAFSMARDKWENANNMRNSPQQQNSSKKMESRVGSESTRNQTISVPLSRKIQSA
PQIDLLSDTHPRLPKPESTKSLRGDDLSDSPRHRLGWVRSFKSAIVRN*
>TRINITY_DN19783_c0_g1::TRINITY_DN19783_c0_g1_i1::g.536::m.536 TRINITY_DN19783_c0_g1::TRINITY_DN19783_c0_g1_i1::g.536  ORF type:internal len:226 (+) TRINITY_DN19783_c0_g1_i1:3-677(+)
QPVFTTRRPPTTRKQTKLCNLDRESMFVVTHIIHLLNFNFLPLQERNFICGSFDDSLSAL
LDNLDPDCYQEVIEHVQTVSEWLSVWTDSVCGQINREAANNAKCMESVQCVQKVGDFSDK
SIMCRAIEDSLICLKSHYSYCNAQGQLSINRTANLLHDMDYIMCDKNNLSEEREPQCVDL
VSQNNKTTTCNESRTYECIGSLQKAINNPFLTRSEFCRLVKIGMK
>TRINITY_DN19784_c0_g1::TRINITY_DN19784_c0_g1_i1::g.530::m.530 TRINITY_DN19784_c0_g1::TRINITY_DN19784_c0_g1_i1::g.530  ORF type:internal len:108 (+) TRINITY_DN19784_c0_g1_i1:2-322(+)
EKKTNPKELAAAKPVAIKFGIQEVTRLIEEKRAKLVVIAHDVDPIEVVVWLPSLCKAQNV
PYCIVKGKAALGRLVGMKTTTVVAVENVRGEDNSKFASLVESCNSGF
>TRINITY_DN19816_c0_g1::TRINITY_DN19816_c0_g1_i1::g.25721::m.25721 TRINITY_DN19816_c0_g1::TRINITY_DN19816_c0_g1_i1::g.25721  ORF type:5prime_partial len:140 (+) TRINITY_DN19816_c0_g1_i1:2-421(+)
CDKCGKTYVTQDRVNLHINRVHNKVRRYQCPYCPFSASKNAGLSHHLHVHTGVHPYSCDQ
CTFTCIQRFQLTSHMRTHTGEKPYKCTLCNYAAAWNVQLKDHVKVHNLPNTVTCEQCGIV
LKDLRAFKMHLGKEHTALD*
>TRINITY_DN19828_c0_g1::TRINITY_DN19828_c0_g1_i1::g.25723::m.25723 TRINITY_DN19828_c0_g1::TRINITY_DN19828_c0_g1_i1::g.25723  ORF type:5prime_partial len:129 (+) TRINITY_DN19828_c0_g1_i1:3-389(+)
TNEMRDKLEKEHKESKQKALDDLSERLRKDFEEDKQLAVSRAMSKLQTELDRVRRQTEDK
CKEQYKDEMKKLAQKHKETISTTTKKQWCFNCEEEAMYHCCWNTSYCSVKCQQEHWHKEH
KRVCRRKR*
>TRINITY_DN19829_c0_g1::TRINITY_DN19829_c0_g1_i1::g.25727::m.25727 TRINITY_DN19829_c0_g1::TRINITY_DN19829_c0_g1_i1::g.25727  ORF type:internal len:100 (+) TRINITY_DN19829_c0_g1_i1:2-298(+)
QCAAPSRQPRSPAPRRPPARPSGSSSRSIGSGATLSTCPRARQSCGLCTTSCRASRRSRS
RRRCSRRTARSRRSPPRCCQPPSGLRTSTRSACPRRSRS
>TRINITY_DN1984_c0_g1::TRINITY_DN1984_c0_g1_i1::g.16216::m.16216 TRINITY_DN1984_c0_g1::TRINITY_DN1984_c0_g1_i1::g.16216  ORF type:internal len:173 (+) TRINITY_DN1984_c0_g1_i1:1-516(+)
AKAPSAVIVLHEWWGVTPQVLAHAAVLAASGYRVLVPDLYRGELGMSTDEAQRLMRDLDF
PAAVNEICHAAKYLKGEGARAVGVLGFNMGGALALAAAAKCAEVGCAVCCYGVNFGLFDP
KELLGKPVQSHFGASDNMSGFSDLACARTLHITLHEAGHPCAEVFEYARGGH
>TRINITY_DN19855_c0_g1::TRINITY_DN19855_c0_g1_i1::g.25722::m.25722 TRINITY_DN19855_c0_g1::TRINITY_DN19855_c0_g1_i1::g.25722  ORF type:3prime_partial len:108 (+) TRINITY_DN19855_c0_g1_i1:82-402(+)
MNACFYRPWKTLDILCRPVKFGCIGQVTKGDVGCRSKLFNNFCVIRKTGMVHERLFKTLS
CHSCHVRMKVSQSCLPNNYMNYVTVSPSLTIAGAEKNNSGLDFEKPV
>TRINITY_DN19864_c0_g2::TRINITY_DN19864_c0_g2_i1::g.25726::m.25726 TRINITY_DN19864_c0_g2::TRINITY_DN19864_c0_g2_i1::g.25726  ORF type:internal len:115 (+) TRINITY_DN19864_c0_g2_i1:1-342(+)
HLFTPVEGCNDFINAVFLPSYTQRDAYIVTQMPLPNTVADFWRLLYDYHSDTVVMLNEFD
RNDKSCALYWPEEYGYTVEYGPLSIELLFSSEADTNITVRTFKLTNRLKGEDRA
>TRINITY_DN19865_c0_g1::TRINITY_DN19865_c0_g1_i1::g.25719::m.25719 TRINITY_DN19865_c0_g1::TRINITY_DN19865_c0_g1_i1::g.25719  ORF type:internal len:100 (+) TRINITY_DN19865_c0_g1_i1:1-297(+)
AWAFATAGARAPELLGTIARTTEQRVGEFSPQNLANTAWAFATAGERTPELFGTIARTAD
QRVGEFNPQALANTAWAIAHADDVSPHVGTIALLAERLL
>TRINITY_DN19869_c0_g1::TRINITY_DN19869_c0_g1_i1::g.25729::m.25729 TRINITY_DN19869_c0_g1::TRINITY_DN19869_c0_g1_i1::g.25729  ORF type:internal len:142 (+) TRINITY_DN19869_c0_g1_i1:1-423(+)
PSRRQPELPRYLAVGMRKVVAAMGEKRVQRLVALSSFGIGDDFLPISPIKVLWACLLRTF
LTAAARDLHAFEAAVEASHLDYALLRPVGLTPSEAAIGRYEMRTARGQGGIKLELAKADM
ARCCLDEALKPTIRRGVATVG
>TRINITY_DN19869_c0_g2::TRINITY_DN19869_c0_g2_i1::g.25730::m.25730 TRINITY_DN19869_c0_g2::TRINITY_DN19869_c0_g2_i1::g.25730  ORF type:internal len:123 (+) TRINITY_DN19869_c0_g2_i1:1-366(+)
DGVHRLDAAFHRHDDDDDHDHLRDARRDQRRRQIRRAAGLADAPRRRARDRALRRQRRNE
RPRPRSRRHRRRLESGARAGAAHVWRAGRRRQLARRRRCARGRCRRRRRRRVRLLVAPAG
AA
>TRINITY_DN19887_c0_g1::TRINITY_DN19887_c0_g1_i1::g.25724::m.25724 TRINITY_DN19887_c0_g1::TRINITY_DN19887_c0_g1_i1::g.25724  ORF type:internal len:135 (+) TRINITY_DN19887_c0_g1_i1:2-403(+)
LPKYAYEEEMLTNLFGFLDNKESEKILSKLSLPDVHGDTESDVAVILAGHFFSKLASSQS
YTLDNSSAKTKSVCNCHSPACDKNVESNYGRTATGSGRGWYGNLDIIVGSDNLGVVVETV
AEEDGTDGESDAES
>TRINITY_DN19889_c0_g1::TRINITY_DN19889_c0_g1_i2::g.25720::m.25720 TRINITY_DN19889_c0_g1::TRINITY_DN19889_c0_g1_i2::g.25720  ORF type:complete len:170 (+) TRINITY_DN19889_c0_g1_i2:102-611(+)
MEETGSGSSMELYDRLFAYKFQDNTKFVEGWKKVQHVIPQDKIYESLIKAQVFFYSREIE
DVNLTGYMQWLNNNDKVVSYTDTNEDLPQDLSAASENSDHSVRKCVTTETDNQSSDNVGK
HPANFAELIYMIQNGIKLPDTEDLNIEPTNEEPSPCQLPRPRKPWEVVS*
>TRINITY_DN19891_c0_g1::TRINITY_DN19891_c0_g1_i1::g.25728::m.25728 TRINITY_DN19891_c0_g1::TRINITY_DN19891_c0_g1_i1::g.25728  ORF type:internal len:126 (+) TRINITY_DN19891_c0_g1_i1:1-375(+)
ASNTQLLLFVFFTSLLETVQGYYCDNDKCLEEEFCCGENICCVSYKVWELWYFWCGILFC
MLLLSLCACFWRQRSRAYWVFRAPVPYSPLSADDETKYSPSRGAPYHDSKERSLSPNFYN
PSQKQ
>TRINITY_DN19892_c0_g1::TRINITY_DN19892_c0_g1_i1::g.25725::m.25725 TRINITY_DN19892_c0_g1::TRINITY_DN19892_c0_g1_i1::g.25725  ORF type:internal len:100 (+) TRINITY_DN19892_c0_g1_i1:3-299(+)
EIQPVAFREQHGSRILLAELRGWAKGGYVEGASLSDPLGASGATVLGQAHNDAMKVTFAE
AKQNVFEIMRLLRAYALQNPERRFIWVTGPPRHYKEKTR
>TRINITY_DN19900_c0_g1::TRINITY_DN19900_c0_g1_i1::g.25859::m.25859 TRINITY_DN19900_c0_g1::TRINITY_DN19900_c0_g1_i1::g.25859  ORF type:internal len:105 (+) TRINITY_DN19900_c0_g1_i1:1-312(+)
LLIEMFGKMMESIDRNSEVMQCAMDTMEMLSQIPNRTPIPDGDLIIPDNKRPDKVTVEVK
CTFLKINDIDTINQQFEAEIFVQAKWEEPILQQNLYGKDKEELD
>TRINITY_DN19901_c0_g1::TRINITY_DN19901_c0_g1_i1::g.25864::m.25864 TRINITY_DN19901_c0_g1::TRINITY_DN19901_c0_g1_i1::g.25864  ORF type:internal len:156 (+) TRINITY_DN19901_c0_g1_i1:2-466(+)
FTPSPQNDQNDSGYCGSGKRSRAELERSFLDDSLDDEIDIDMPATKKLALHEINTSRYNE
EFHEVCKLGDGAFGSVYKCVHRLDGCTYAIKKSKTPVAGSAYERNALNEVYAHAVLGKHP
HVVRYYSAWAEEDHMYIQNEYCNGKSLAEYVDEHR
>TRINITY_DN19919_c0_g1::TRINITY_DN19919_c0_g1_i1::g.25856::m.25856 TRINITY_DN19919_c0_g1::TRINITY_DN19919_c0_g1_i1::g.25856  ORF type:3prime_partial len:104 (+) TRINITY_DN19919_c0_g1_i1:53-361(+)
MLPPHHCSPNSVSYTHLDVYKRQELCNDTELSAELPGTFDFISTDGVLLCSFSFLPLICF
DGFTASLSVWSMFSILLLSFSVPSKTFSTIENVKESPNVSPIF
>TRINITY_DN19932_c0_g1::TRINITY_DN19932_c0_g1_i1::g.25860::m.25860 TRINITY_DN19932_c0_g1::TRINITY_DN19932_c0_g1_i1::g.25860  ORF type:internal len:178 (+) TRINITY_DN19932_c0_g1_i1:2-532(+)
DDIVAAFSGKFKNQDSPTSYWVPLMSDKTPSPHPAATCMNNSKNLEDAGIAFVDKHPLMD
SPVTPVSGGPILFETNSHGRFTAIVVDWQVLATDRMFYDVIFVGTSDGRVLKVINNGRNG
HVNNVVIEDIQVLGKNEAVNELRIYSRGEKLIVVSQENLVSIPLHRCSRHKMCGDCV
>TRINITY_DN19935_c0_g1::TRINITY_DN19935_c0_g1_i1::g.25862::m.25862 TRINITY_DN19935_c0_g1::TRINITY_DN19935_c0_g1_i1::g.25862  ORF type:3prime_partial len:148 (+) TRINITY_DN19935_c0_g1_i1:94-534(+)
MDLRTLVTFAVFATVTGSPASGSVFQKIVQDFCEWRLSNNPEFASNVGDHRYDDMLEDYS
LEAFEPRKVALTGFKTRLDALTRAGLPKTDRISYDIINDVIQTWLDGYEWREYGPMNSIS
FLDGIQTRYSSRSGEVQFLTAKDFTNF
>TRINITY_DN19938_c0_g1::TRINITY_DN19938_c0_g1_i1::g.25863::m.25863 TRINITY_DN19938_c0_g1::TRINITY_DN19938_c0_g1_i1::g.25863  ORF type:internal len:259 (+) TRINITY_DN19938_c0_g1_i1:3-776(+)
QSPTPRASSALHFYSGNPSVEKVKGILHIYKDNVFTNMSDDAERSELICMLAVPARYTIH
DLLKFNGPCIQGIEYMRIIRDGSPNQYMALVKFRAKKFADEYYKTYNNTAFNSIESDVCH
LVYVGRVEMLKESENACIPVPGMTELPNCPVCIERMDESVDGILTILCNHAFHMECLDKW
GDTSCPVCRYCQTPEDEVDNHCMTCGSQESLWICLICGNIGCGRYVKLHAFRHFQETQHT
YAMELGNNKVWDYVGDNY
>TRINITY_DN19949_c0_g1::TRINITY_DN19949_c0_g1_i1::g.25857::m.25857 TRINITY_DN19949_c0_g1::TRINITY_DN19949_c0_g1_i1::g.25857  ORF type:5prime_partial len:114 (+) TRINITY_DN19949_c0_g1_i1:1-342(+)
TRVRPTNALTERTSQINNQSSSRGTGSRNGGSSSWNEPNVQTNKKACPFYKKIPGTYFTV
DAFKYGDIPDCRAYILSHYHYDHYIGLTKNFSQPIYCSQITGNLVRSLSLIHI*
>TRINITY_DN19994_c0_g1::TRINITY_DN19994_c0_g1_i1::g.25858::m.25858 TRINITY_DN19994_c0_g1::TRINITY_DN19994_c0_g1_i1::g.25858  ORF type:internal len:120 (+) TRINITY_DN19994_c0_g1_i1:1-357(+)
GNIAKRTTFDDQVMCMMVGKETVGADNDFGRKCQCIAITEYTRPGFVTLTSQGPQRQAKS
APAFTREASSAVLKTHINERGTTSRSYLRKQNKVQLESEVEEVAETLTPRSFSANPSRK
>TRINITY_DN19995_c0_g1::TRINITY_DN19995_c0_g1_i1::g.25861::m.25861 TRINITY_DN19995_c0_g1::TRINITY_DN19995_c0_g1_i1::g.25861  ORF type:internal len:111 (+) TRINITY_DN19995_c0_g1_i1:2-331(+)
PSHTTYLTDDDGGFSVQNPRSQQHSSNKYDTNYNRSAEVDRYGNPVIANRGHYDPSDRYG
SQQQPSNFSNGEALPSQRPYNLGIASERPTPSPRGNFPPSSRQNASPMGF
>TRINITY_DN19_c0_g1::TRINITY_DN19_c0_g1_i1::g.554::m.554 TRINITY_DN19_c0_g1::TRINITY_DN19_c0_g1_i1::g.554  ORF type:internal len:298 (+) TRINITY_DN19_c0_g1_i1:3-893(+)
WMHKSCFDEWEQSVLSYLRSCGRARSWSEKQRLQNLWTKKGYDLAFKACDCNCGRGHLRK
DLDYIPAPDNASRKKVNKKKSSNKPDPTANATTGRERRQSGNGITNANIPRVTGNLNNQK
VDNAHGNTNGNAYKVICSTTPSINIVNKRNDERIRANSISSTGSSPPNSASSLNSGSDSP
VATPASVSPQNGSVIRVAPKSKFDFTESNGSPANTAALSIFRKRHDLSAFSILPKHKQNP
YHIKMEDDSLTGNDDMHTFVLNHLSSYKMTSLNCVLCKNELCIFDRYPLIDGTLFLS
>TRINITY_DN20006_c0_g1::TRINITY_DN20006_c0_g1_i1::g.36403::m.36403 TRINITY_DN20006_c0_g1::TRINITY_DN20006_c0_g1_i1::g.36403  ORF type:3prime_partial len:119 (+) TRINITY_DN20006_c0_g1_i1:48-401(+)
MATQTESLVTHTGGCHCGAVKYQVEAPAKLHVYECNCSVCWKKQNHHFIVPGSRFKLLQG
KDNLTTYTFNTHQAKHTFCKTCGVQCFYTPRSNPDGYGVTPHSLDPGTVESTVVEKFD
>TRINITY_DN20015_c0_g1::TRINITY_DN20015_c0_g1_i1::g.36410::m.36410 TRINITY_DN20015_c0_g1::TRINITY_DN20015_c0_g1_i1::g.36410  ORF type:internal len:177 (+) TRINITY_DN20015_c0_g1_i1:3-530(+)
FTLERVMKSFRARSQLLVSRLEDHDEVLHLEFSDGDGSPRDVDSDEEAGEGTFVRKGTFR
VKKGKQGENKENSVPDIRISKEDASKHSQSLIIQNGEVNVSRSREVQKKIKQAQLKMLDS
NQKIRDLGINIRMKEQLIRELVKTGKDAEKMNKQYADKISALERERELVKHDLSET
>TRINITY_DN20023_c0_g1::TRINITY_DN20023_c0_g1_i1::g.36401::m.36401 TRINITY_DN20023_c0_g1::TRINITY_DN20023_c0_g1_i1::g.36401  ORF type:internal len:200 (+) TRINITY_DN20023_c0_g1_i1:2-598(+)
VPSDHFQRSLPHLAVPKLEDTCQKYLVSQAVLQTDEEHARTKAIVNNFLQKDGKDLHEQL
VQLDKQNKHTSYISAPWFDMYLKDRRPVSLNHNPFITFTDDPKPEYMDQLVRATNMVVSS
LRFMKTFRANLLEPDLYHLNPAQSDTMQFRKFVRMLPKAISFYGAYWYKAFPLDMSQYPN
LFNSTRIPRHDKDELFTDA
>TRINITY_DN20023_c0_g1::TRINITY_DN20023_c0_g1_i2::g.36402::m.36402 TRINITY_DN20023_c0_g1::TRINITY_DN20023_c0_g1_i2::g.36402  ORF type:5prime_partial len:157 (+) TRINITY_DN20023_c0_g1_i2:2-472(+)
VPSDHFQRSLPHLAVPKLEDTCQKYLVSQAVLQTDEEHARTKAIVNNFLQKDGKDLHEQL
VQLDKQNKHTSYISAPWFDMYLKDRRPVSLNHNPFITFTDDPKPEYMDQLVRATNMVVSS
LRFMKTFRANLLEPDLYHLNPAQSDTMQFRKFVRYN*
>TRINITY_DN20024_c0_g1::TRINITY_DN20024_c0_g1_i1::g.36413::m.36413 TRINITY_DN20024_c0_g1::TRINITY_DN20024_c0_g1_i1::g.36413  ORF type:internal len:141 (+) TRINITY_DN20024_c0_g1_i1:3-422(+)
SYLQMKTLRHFHQNRQDGFFPGQTMLNRPCDTYSGLEQGQNSSNRANVHHNSQFTEQDCF
KDANRTYGPKKEQKEKKSITTKTFAHGLMDVSLLTSNATQLRAIMSNPDHDFHDLLIRLI
TLSVVLQITSGVLLIMSDFF
>TRINITY_DN20029_c0_g1::TRINITY_DN20029_c0_g1_i1::g.36408::m.36408 TRINITY_DN20029_c0_g1::TRINITY_DN20029_c0_g1_i1::g.36408  ORF type:internal len:138 (+) TRINITY_DN20029_c0_g1_i1:2-412(+)
VLGQPKNAFLSNSSIQNPPFNGVKPKPSATITSANETNSGTTNNLSKKVINKDKTQRKNK
AELPVLSGARTPTKKYVQNKPVSQGGNAKFKEKVFVDLDFSDSDEEIPFISNKPSDNQSK
LVDGLSNLSHNWLDERS
>TRINITY_DN20030_c0_g1::TRINITY_DN20030_c0_g1_i1::g.36405::m.36405 TRINITY_DN20030_c0_g1::TRINITY_DN20030_c0_g1_i1::g.36405  ORF type:internal len:161 (+) TRINITY_DN20030_c0_g1_i1:2-481(+)
ILTANINNGTLSHLGSCTGKGFLEGREDIKKQFLSYCLKTYHGQKTHESQSPYQRTHQSP
RIGSSPAAKRPRHQAASSSPVILHEHNKVPVHHTPSTATSPYSEVGSLYTTGTNSAEQSN
EDTNNVKIEKTETEGKNHSSELSLPLFAKMSSTTSSSTSV
>TRINITY_DN20030_c0_g2::TRINITY_DN20030_c0_g2_i1::g.36407::m.36407 TRINITY_DN20030_c0_g2::TRINITY_DN20030_c0_g2_i1::g.36407  ORF type:internal len:131 (+) TRINITY_DN20030_c0_g2_i1:3-392(+)
TQGTDTQFEHKGETSEVDYGCREIKREPDDIDDMEITGVDAAGDSSMSFENWGQGQYGLG
TSTTDLNEGSANNSEPYCLTEVPVVKHGGRNPGIPIPIHLLPSQMLQSGPSGHTSLGDAE
GKHTCQVCSK
>TRINITY_DN20047_c0_g1::TRINITY_DN20047_c0_g1_i1::g.36417::m.36417 TRINITY_DN20047_c0_g1::TRINITY_DN20047_c0_g1_i1::g.36417  ORF type:5prime_partial len:119 (+) TRINITY_DN20047_c0_g1_i1:3-359(+)
RRKMSNGLLRTLEKSTGGSPYLSESPDDSKMTDTYYIWGNKGSGLSIGVRYDVDYAQEHE
LEEKTYMPIFVDGDVFSGGNAFMQTFGQPVPLVEAFAESDGGVEPCNSVAISGAGHCH*
>TRINITY_DN20049_c0_g1::TRINITY_DN20049_c0_g1_i1::g.36415::m.36415 TRINITY_DN20049_c0_g1::TRINITY_DN20049_c0_g1_i1::g.36415  ORF type:internal len:134 (+) TRINITY_DN20049_c0_g1_i1:3-401(+)
ELIVKWSGQEYKISGLTDDQTVLDLKQKIKTETNVLPDRQKLLGLKYKGKVPNDQVVLSE
LKLKPGTKIMMMGTREEEITKVIEAPPDLPDVVNDFDIEEEEIAIENRAEFLSKIEKRVR
DIKLEIINEPRKG
>TRINITY_DN2004_c0_g1::TRINITY_DN2004_c0_g1_i1::g.1771::m.1771 TRINITY_DN2004_c0_g1::TRINITY_DN2004_c0_g1_i1::g.1771  ORF type:internal len:102 (+) TRINITY_DN2004_c0_g1_i1:1-303(+)
NHRSALSKFHCGTAAMCIATGRYERLPVCERECPFCNYNVENEIHIILKCPLYDDIRLQL
TDNASIFNRHFNDYTDEQKLVFLFSNSNLIRLCAKTCFQIL
>TRINITY_DN20053_c0_g1::TRINITY_DN20053_c0_g1_i1::g.36418::m.36418 TRINITY_DN20053_c0_g1::TRINITY_DN20053_c0_g1_i1::g.36418  ORF type:internal len:176 (+) TRINITY_DN20053_c0_g1_i1:1-525(+)
VALKWLAEGHISVKGNRNKQRKQEQGEGRGRKGKKSKKKKDKEHTEKGKKPPMKTAIDVV
KRILWDADLEQDHFLIGYLDRIEGLKEKYFNAFSWEDIASVDYTVLAIPKHRIQYFKYKG
EIVWDKRYRLDNMFGSTGSKITIKDIIAKIDGKNTNRDQDADDNDGTEHEDKHHD
>TRINITY_DN20055_c0_g1::TRINITY_DN20055_c0_g1_i1::g.36411::m.36411 TRINITY_DN20055_c0_g1::TRINITY_DN20055_c0_g1_i1::g.36411  ORF type:internal len:114 (+) TRINITY_DN20055_c0_g1_i1:2-340(+)
DKFDSDSLHEQEEGVMDKSADSLELNQEVSASPEKFETDSLHEHDDVMQTSVDSLESYQI
EPKHNVMEVSMESAGTGWSSASSMFSRSSVDTMRSADHDIHSDSGHSREVMEA
>TRINITY_DN20065_c0_g1::TRINITY_DN20065_c0_g1_i1::g.36404::m.36404 TRINITY_DN20065_c0_g1::TRINITY_DN20065_c0_g1_i1::g.36404  ORF type:internal len:155 (+) TRINITY_DN20065_c0_g1_i1:3-464(+)
GFGSRGGGGSGFGQKKDEWGSGISSTGGGGFGSKPNTNGGEDDWETETLPPPQSASGLNG
SGDSSAPVKSRFRGVANDESLKGGVLSPLLLDAHETVDVYVVYTSSPEQFWCQVIKNCPS
LEELMENMNTVYNNLPEEEMAIGSAEIGMPCAAK
>TRINITY_DN20067_c0_g1::TRINITY_DN20067_c0_g1_i1::g.36400::m.36400 TRINITY_DN20067_c0_g1::TRINITY_DN20067_c0_g1_i1::g.36400  ORF type:internal len:193 (+) TRINITY_DN20067_c0_g1_i1:2-577(+)
VGPWGRGFTPVSPTVPSGVWSHPTETGLQSPGSDGPSLRDIMLQEKPKRESGSSGHSGQK
SEKFSWKQAKKQQQMQLMEVKRNRNNSSNQSETGSNINQSTNTEKSSAACPWGSLNKVVK
SFRSLMVEEQSAHGSQTFSAPIQKGGVSKPTAGKSPASKSQTGNTNVVSWGLPKNRATTP
KVSIAASSKKVL
>TRINITY_DN20070_c0_g1::TRINITY_DN20070_c0_g1_i1::g.36412::m.36412 TRINITY_DN20070_c0_g1::TRINITY_DN20070_c0_g1_i1::g.36412  ORF type:internal len:182 (+) TRINITY_DN20070_c0_g1_i1:3-545(+)
GADAAAATATAAADATADADGGGGGEQSGATTMSLSLSEEQWVAWGLRELEAHLVPLPEE
ARARCRAEGADGVERRASPGLAPILRWELREHLDVVSRDGADAAIRGLPPRAPAHGWVEP
LDAAAGEPHDSVFHAAATGCYAGVLRHVRSDPAAVTAVERKSGKTALVYAAAGGHARVAQ
L
>TRINITY_DN20072_c0_g1::TRINITY_DN20072_c0_g1_i1::g.36409::m.36409 TRINITY_DN20072_c0_g1::TRINITY_DN20072_c0_g1_i1::g.36409  ORF type:internal len:151 (+) TRINITY_DN20072_c0_g1_i1:2-451(+)
KLGVKDLWKLALPLTGPTKPGASPKKGVKRRSEEAGLDEPVKKLKVASPRPRTPKGQTKP
ANPKQRVGTPKTRSRPTTPKVKATTPTAKKRTTVKSPLANKARQVGKKAVTKAVMGKPSP
GRGSPIVNGVAKESKGKATKARVPSPKGKS
>TRINITY_DN20076_c0_g1::TRINITY_DN20076_c0_g1_i1::g.36416::m.36416 TRINITY_DN20076_c0_g1::TRINITY_DN20076_c0_g1_i1::g.36416  ORF type:5prime_partial len:186 (+) TRINITY_DN20076_c0_g1_i1:2-559(+)
VMTRYIYFSVAWFSLDQASAHPDIIISNDSLTATCNSFEHRVILGGVGFSKGVHYWEVTI
DRYDSNTDPAVGIARFDTSKEEMLGKDDKAWSMYIDGKRSWFMHNDIHTDRTDGGIKRGS
VIGVLLDLNRHTLSYFVNGEPHGPIAFANLRGVFFPAISINRNVQVTLHSGLNPPIETDD
SDGSV*
>TRINITY_DN20092_c0_g1::TRINITY_DN20092_c0_g1_i1::g.36419::m.36419 TRINITY_DN20092_c0_g1::TRINITY_DN20092_c0_g1_i1::g.36419  ORF type:internal len:102 (+) TRINITY_DN20092_c0_g1_i1:2-304(+)
KDRSKQEDGYIPVPALNKADPLNLSMEDGGGKEDVSSQLGTHGAAEGHGHMVAQHYNQLQ
EAGRDTRTESRIFYMRNFNNWIKSVSINETLQRLKREKGHD
>TRINITY_DN20095_c0_g1::TRINITY_DN20095_c0_g1_i1::g.36414::m.36414 TRINITY_DN20095_c0_g1::TRINITY_DN20095_c0_g1_i1::g.36414  ORF type:internal len:135 (+) TRINITY_DN20095_c0_g1_i1:1-402(+)
PVPTVPHNSTTTVQTIIPTSTTSETAKTYSTRDRGNHDDKIVLIALSLVGFLLIIAILVA
VILVRQRRKQKREKEEKKKKNEDMMEMKQPLNDIDVVAIEDNRQNQNYLARLDEFSMVSA
TLGARPVKTDGMTT
>TRINITY_DN200_c0_g1::TRINITY_DN200_c0_g1_i1::g.8721::m.8721 TRINITY_DN200_c0_g1::TRINITY_DN200_c0_g1_i1::g.8721  ORF type:internal len:129 (+) TRINITY_DN200_c0_g1_i1:2-385(+)
FRMHLVRKKFIVIENGIIRAQAQFRMFTQRRKYLKAREEVQREIEQKRLEKQRENARLKM
ERERRERILKAEASVVNLEIPGELAYVYNKLDDWRPAHNDRHIISVVGDVIPMEMKYKLP
GDVNSHIF
>TRINITY_DN20102_c0_g1::TRINITY_DN20102_c0_g1_i1::g.20803::m.20803 TRINITY_DN20102_c0_g1::TRINITY_DN20102_c0_g1_i1::g.20803  ORF type:5prime_partial len:174 (+) TRINITY_DN20102_c0_g1_i1:1-522(+)
NKSTFTHLSYWIRSVNEEIAHDHNKYEVVPIVLLGNKCDMQSCRQVQTREGKKLAEKELA
FDFLETSAKNGNNVFQAFRMIAYHVTEICNPDVMKSYHPNMIRIPKYTLTDYKEINSLSV
VKYSKAKSKVTIESSKPKTKCTSSKCFCITSTCTATVKLKRKSSKRRPKCCKT*
>TRINITY_DN20107_c0_g1::TRINITY_DN20107_c0_g1_i1::g.20806::m.20806 TRINITY_DN20107_c0_g1::TRINITY_DN20107_c0_g1_i1::g.20806  ORF type:5prime_partial len:127 (+) TRINITY_DN20107_c0_g1_i1:2-382(+)
RSHWYVVGISVGIVILVVTLLVVASYFMWKKRLVFMLKIVHYFQQYEEDDGKEYDAFVSY
KSTAEDEKFVLQKLYPKLELEYKFKLCMHFRDFLPGEAIANNIVKSIESSRRTIMVIYTE
YVKSEW*
>TRINITY_DN20111_c0_g1::TRINITY_DN20111_c0_g1_i1::g.20804::m.20804 TRINITY_DN20111_c0_g1::TRINITY_DN20111_c0_g1_i1::g.20804  ORF type:3prime_partial len:218 (+) TRINITY_DN20111_c0_g1_i1:229-879(+)
MSRRYWICLVVIPYIVMTASATSMSVSEIQATGKVLFRALRDSECKLKCKSRKPRIMCGS
DGVSYLSKCEVKRARRCEGKNVVIIRKGKCSDEDVPMTKCFQERQDALTSISRTGAKDVF
TPECSSDGTFAEVQCHHASGYCWCVTKDGKPFPRTSTNSGTPNCGSKDKPPNPQKEAKNT
RVTKKKSKNKRKRKRCSSSERTRFNSNLVRVFTEEYN
>TRINITY_DN20120_c0_g1::TRINITY_DN20120_c0_g1_i1::g.20817::m.20817 TRINITY_DN20120_c0_g1::TRINITY_DN20120_c0_g1_i1::g.20817  ORF type:5prime_partial len:126 (+) TRINITY_DN20120_c0_g1_i1:3-380(+)
TAKPVSRIPVPTNRWSWSFGSSKPAVTASPTKVTKTVTKSDPEISKREHFPKKNLQSQSE
KAKGPTKSPKTDKRAGSKTTPPPKPPRVVSGSSRDKKDTTVCKSESASLAKTVRHSVNNN
RTATL*
>TRINITY_DN20127_c0_g1::TRINITY_DN20127_c0_g1_i1::g.20811::m.20811 TRINITY_DN20127_c0_g1::TRINITY_DN20127_c0_g1_i1::g.20811  ORF type:3prime_partial len:106 (+) TRINITY_DN20127_c0_g1_i1:72-386(+)
MKRQQSKFDKYKGKLTEEPVSSTFSVHVVCTGARGLAKSVLIRTAYDRYLFNCGETVQKC
VIECAPKLRAVDNIFFTYNNWNNIGGLMGFMLSNTAELVHTEAVK
>TRINITY_DN20128_c0_g1::TRINITY_DN20128_c0_g1_i1::g.20800::m.20800 TRINITY_DN20128_c0_g1::TRINITY_DN20128_c0_g1_i1::g.20800  ORF type:internal len:133 (+) TRINITY_DN20128_c0_g1_i1:2-397(+)
NRPNTLMGLSKVNLNSDSPFVVRSVASPSMEQVPVPEQTVQERLSPKMQTLVNNEKGPNV
VEDSRQLMETGGLDTGVQNVSDMMETDVNLESENHEPMTNENAMDTSGDLNTEEVELRRP
SGLYVEGGTVGR
>TRINITY_DN20136_c0_g1::TRINITY_DN20136_c0_g1_i1::g.20807::m.20807 TRINITY_DN20136_c0_g1::TRINITY_DN20136_c0_g1_i1::g.20807  ORF type:internal len:176 (+) TRINITY_DN20136_c0_g1_i1:2-526(+)
QNVEAELLRGHRKGIIYICFVEFLNAMITVDQKGFINKWKYNIKFKSSYGWYTPSRKYKI
ETSKIMYKESGTDKPKVVFTDRVAPGRKPRTRQEVAAQRRRVQNTLDNMQLGDPWHEEYL
DDEGMILQVYAPRGVIADSGAMFHIVYKHMETEQLSTYITRLYKPVKVRCTRIVR
>TRINITY_DN20143_c0_g1::TRINITY_DN20143_c0_g1_i1::g.20810::m.20810 TRINITY_DN20143_c0_g1::TRINITY_DN20143_c0_g1_i1::g.20810  ORF type:5prime_partial len:132 (+) TRINITY_DN20143_c0_g1_i1:1-396(+)
QDVTTCTKTGISENVCYVRAAKKIVKEIVVLQALANENVLKVLGFCLPRNADDNLWVAMV
TELGESVDLIKLLQMSWEDRLRVCLDITKIIHFMSKTPYGSMSMNDFRRQQFVPVSYTHL
DVYKRQGQNIA*
>TRINITY_DN20146_c0_g1::TRINITY_DN20146_c0_g1_i1::g.20815::m.20815 TRINITY_DN20146_c0_g1::TRINITY_DN20146_c0_g1_i1::g.20815  ORF type:internal len:130 (+) TRINITY_DN20146_c0_g1_i1:3-389(+)
NRCSCCRRLFGLGAECTIITAIIVHVLLTTGELLIHLDVIQAPNADTSVDVTSSVTTVSP
ATTNVTSATYDPGGTACNNEPAHDSLLLIVKIFRYVTLVLSGIFLVEIFCKAVYLRKLFY
KDLWKLLDM
>TRINITY_DN20148_c0_g1::TRINITY_DN20148_c0_g1_i1::g.20801::m.20801 TRINITY_DN20148_c0_g1::TRINITY_DN20148_c0_g1_i1::g.20801  ORF type:internal len:103 (+) TRINITY_DN20148_c0_g1_i1:2-307(+)
FSSNLLPLGCVILILWWLFLFIGLAVTADDFFCPSLAVISDTMRLSHNIAGVTFLAFGNG
APDIFSAIAAIGNAKDGDAGLAIGALFGAGVFVTTVVAGAIA
>TRINITY_DN20150_c0_g1::TRINITY_DN20150_c0_g1_i1::g.20802::m.20802 TRINITY_DN20150_c0_g1::TRINITY_DN20150_c0_g1_i1::g.20802  ORF type:internal len:115 (+) TRINITY_DN20150_c0_g1_i1:3-344(+)
QLPIMENLKLETEIQRELSSMCLRSIASVDITLQSANHKNQVQEFFLLMAICNTVVVSLH
AHEDIMDDEGNIAQSQSTPFSLTRNNQNQNHIDNPLLEKYTRLRPETPPIRKLQ
>TRINITY_DN20161_c0_g1::TRINITY_DN20161_c0_g1_i1::g.20813::m.20813 TRINITY_DN20161_c0_g1::TRINITY_DN20161_c0_g1_i1::g.20813  ORF type:internal len:111 (+) TRINITY_DN20161_c0_g1_i1:2-331(+)
FNMASTGNWNVVGKNKKTKGQGSNLTKLQKKQFIDNMPRIEKLDPVKEDSTIYDAFVAKE
QQKYERRQQEKFADKIESGKEPNGKGISDGNPKKKSSTHKNKKAEPERRR
>TRINITY_DN20170_c0_g1::TRINITY_DN20170_c0_g1_i1::g.20814::m.20814 TRINITY_DN20170_c0_g1::TRINITY_DN20170_c0_g1_i1::g.20814  ORF type:internal len:108 (+) TRINITY_DN20170_c0_g1_i1:1-321(+)
DRPTQTFSTSKSISMDRQLSTASSLDDILSSSPDAKVERSESVLSPKVLTAQEIQQQKED
QLKNSHSASHTKDPYKDRSKLDKFVAEVEKLAKVIEGFEKPTCSGPT
>TRINITY_DN20179_c0_g1::TRINITY_DN20179_c0_g1_i1::g.20805::m.20805 TRINITY_DN20179_c0_g1::TRINITY_DN20179_c0_g1_i1::g.20805  ORF type:3prime_partial len:100 (+) TRINITY_DN20179_c0_g1_i1:120-416(+)
MAGVTTRTRRKLQNESKDSQVNDVISNGFHGYKEGYETLEKTEISKTIRFFLNKIFFPIC
LVGLTPHIVILYWYTNAKCGGSYTEMVSKFQGRSVFTTL
>TRINITY_DN20181_c0_g1::TRINITY_DN20181_c0_g1_i1::g.20808::m.20808 TRINITY_DN20181_c0_g1::TRINITY_DN20181_c0_g1_i1::g.20808  ORF type:internal len:120 (+) TRINITY_DN20181_c0_g1_i1:2-358(+)
TCNSDLKSTSAGVPQGSVLGPLLFFIFVNDITESLLSLTRLYAGDSSLFSSAATLQDIER
IINHDLKMISYWASQWLVKFNPDKTEAMLFTFNRCEALPQLMFVLISSHHVQFHVIYMY
>TRINITY_DN20190_c0_g1::TRINITY_DN20190_c0_g1_i2::g.20816::m.20816 TRINITY_DN20190_c0_g1::TRINITY_DN20190_c0_g1_i2::g.20816  ORF type:3prime_partial len:136 (+) TRINITY_DN20190_c0_g1_i2:3-407(+)
MNDIDEIIYENTGRQVSGSSYSVRDDLGEKNMNEKTDSDSLDIEEEEEEEEKINMPIVSK
RGRLIKRPSKLQHSVLSFSKLQEVSDDINNDIEALTTSKVKRKVGRPRKVSTLNKTKRMK
TSMISVEEVQRIVEK
>TRINITY_DN20191_c0_g1::TRINITY_DN20191_c0_g1_i2::g.20812::m.20812 TRINITY_DN20191_c0_g1::TRINITY_DN20191_c0_g1_i2::g.20812  ORF type:internal len:106 (+) TRINITY_DN20191_c0_g1_i2:3-317(+)
SMRVEEGLTKIQTEIYGKYSIFLLSIDFPSNQLTEIPEEAFKALPNLAEFDCSNNFIETL
PSSIGACKKLYSLTLSENNLTDLPDALAECKELVRLDINSNIMTK
>TRINITY_DN20194_c0_g1::TRINITY_DN20194_c0_g1_i1::g.20809::m.20809 TRINITY_DN20194_c0_g1::TRINITY_DN20194_c0_g1_i1::g.20809  ORF type:3prime_partial len:102 (+) TRINITY_DN20194_c0_g1_i1:45-305(+)
MSCKNVSSGDHGAADNPMSQDRFTGIDSNKKLPARISDSYAEVSARPAKSQYIPTITNYR
HKPDRKFSTSPKIQNRDMETDDVDDNF
>TRINITY_DN20214_c0_g1::TRINITY_DN20214_c0_g1_i1::g.5645::m.5645 TRINITY_DN20214_c0_g1::TRINITY_DN20214_c0_g1_i1::g.5645  ORF type:internal len:112 (+) TRINITY_DN20214_c0_g1_i1:1-333(+)
FMVKCNSNYNCSWNKRVMEMDDRSTPPNIKQRSGIGGASKKMSPDGSRRLLMSPVKKLSA
LRLVSPIDSDQELNDLEVASVLAEGGSVSPIKPKRHETPVRPATVMTNVQR
>TRINITY_DN20222_c0_g1::TRINITY_DN20222_c0_g1_i1::g.5647::m.5647 TRINITY_DN20222_c0_g1::TRINITY_DN20222_c0_g1_i1::g.5647  ORF type:internal len:139 (+) TRINITY_DN20222_c0_g1_i1:3-416(+)
GVQRVLAKCQKCVESGNFYEAHQMYRTLYFRYSGAKKYAEAIDLLYAGSQTLLQHKQYTS
GADLAMLLVDVLNTSKTSVTNEMTDKVVNLLRDMDPECQERHAYLNAVLRWSMKMDPEYK
AGHPDLHKKCGLLYWQER
>TRINITY_DN20234_c0_g1::TRINITY_DN20234_c0_g1_i1::g.5648::m.5648 TRINITY_DN20234_c0_g1::TRINITY_DN20234_c0_g1_i1::g.5648  ORF type:internal len:144 (+) TRINITY_DN20234_c0_g1_i1:3-431(+)
SQKMLKKRQITMSKRNNIKFMNVEEIPEETEEKLTNKICEIVKQKGVTLNPLKIMAIHRI
PGKSGHAKPVLVKLINNNEKTKVMRHRSAFKAAGTRLVDDVTKANSQLISRLQAHDAIES
AWYYNGAVYGKTVAEIRHKFEIH
>TRINITY_DN20240_c0_g1::TRINITY_DN20240_c0_g1_i1::g.5646::m.5646 TRINITY_DN20240_c0_g1::TRINITY_DN20240_c0_g1_i1::g.5646  ORF type:5prime_partial len:145 (+) TRINITY_DN20240_c0_g1_i1:2-436(+)
IAIAFPDDGAFKRFHQFFPQFDTITCVKIRDGNKRIVKVKDGNPDCKHVVIVDDLVQSGG
TLQQCGKALLEKGASKISAFVTHAVFPKQSWEKFTKGDDMFENFWVTDSIPHATEICQNK
PFKLLSLCEPIAKMLMGYDLIQYT*
>TRINITY_DN20246_c0_g1::TRINITY_DN20246_c0_g1_i1::g.5655::m.5655 TRINITY_DN20246_c0_g1::TRINITY_DN20246_c0_g1_i1::g.5655  ORF type:internal len:150 (+) TRINITY_DN20246_c0_g1_i1:1-447(+)
KKKSKKSRNLERDDDERQLYQSESSVFSQDSDTSQEPDKCLNRKDFSASQAVILLAGDKM
TPDAVTCKTGDQQTALINNPERTPDGPDLEVRAEEPLWSKETDKTILEKCKKHGAKEKTF
AKIAKQFGNVTIKQVRKRYKQLYQFIFSS
>TRINITY_DN20247_c0_g1::TRINITY_DN20247_c0_g1_i1::g.5641::m.5641 TRINITY_DN20247_c0_g1::TRINITY_DN20247_c0_g1_i1::g.5641  ORF type:internal len:109 (+) TRINITY_DN20247_c0_g1_i1:2-325(+)
GLLIKYGRSVVENFMISFINDMMSGAIETGLGDVVDISAYDFTVMLERVAMVLMTLGVVA
LVVSIFGIMTAKKQHFALTIPYSILVGLFTLFQTAVIVLAVTKRDIVD
>TRINITY_DN20252_c0_g1::TRINITY_DN20252_c0_g1_i1::g.5650::m.5650 TRINITY_DN20252_c0_g1::TRINITY_DN20252_c0_g1_i1::g.5650  ORF type:internal len:105 (+) TRINITY_DN20252_c0_g1_i1:2-313(+)
RNGDHPCSSEIQHVREEPDDMARVVAETHTQIQQDVTGASHNDRANLEVVFPGTPPIMTQ
DELLLCYWKISSRMRLTSMCLQRWLASWMAFVILWCADYVIYWL
>TRINITY_DN20255_c0_g1::TRINITY_DN20255_c0_g1_i1::g.5651::m.5651 TRINITY_DN20255_c0_g1::TRINITY_DN20255_c0_g1_i1::g.5651  ORF type:internal len:142 (+) TRINITY_DN20255_c0_g1_i1:2-424(+)
HPLARHVDILSAIETRLSLLGMSYMKYIDTGLCCFIPGKVLDELNCILRTLQSSNQPPRS
HEFLQELRDISSMAMEHFDEKIAPGLKTKLPAVTLPYPFSESCACPMDPQPGTSTSSIFS
FQSSPVRAPSLRSEVVSLGAQ
>TRINITY_DN20268_c0_g1::TRINITY_DN20268_c0_g1_i1::g.5649::m.5649 TRINITY_DN20268_c0_g1::TRINITY_DN20268_c0_g1_i1::g.5649  ORF type:internal len:112 (+) TRINITY_DN20268_c0_g1_i1:3-335(+)
GKSQAVSMSGELAKSGGLATSMQESGMMVAGQMSLRDGEGSFSDMLTGGSQPHGVGSEPV
TTWSAAGRRVDEPADDDEGFAPLSDAALAASVTLYLTETATFFWLDIEGDA
>TRINITY_DN20271_c0_g1::TRINITY_DN20271_c0_g1_i1::g.5652::m.5652 TRINITY_DN20271_c0_g1::TRINITY_DN20271_c0_g1_i1::g.5652  ORF type:internal len:110 (+) TRINITY_DN20271_c0_g1_i1:1-327(+)
CDMGSIRLSTRYIHQVIMPEEQYTSLKDLILNDFGNILTLSSICSNDRVSLAKALLNLFR
HERQVRVLLKNINDYYIANEDGVSTLFRGSTLATTLMDQYMKMIATEFV
>TRINITY_DN20280_c0_g1::TRINITY_DN20280_c0_g1_i1::g.5644::m.5644 TRINITY_DN20280_c0_g1::TRINITY_DN20280_c0_g1_i1::g.5644  ORF type:5prime_partial len:370 (+) TRINITY_DN20280_c0_g1_i1:2-1111(+)
NRHRCEKQCHEGPCDTCHGVTTVTCRCLFMDKEFKCSEIGQFTDERGSYICDKRCNRKKS
CGRHKCGQPCCIREEHPCDLLCGRKLSCGLHKCDEPCHKTNCPPCLMAGFDELTCYCGAE
VLYPPIPCGTSPPECSRPCTRDHGCPHPVRHNCHSEENCPPCTELTKKKCMGNHVLRSNI
PCHLTEISCGMKCSKPLPCGEHSCPKTCHKGECIEEGQVCSQPCQRKRELCEHICGAPCH
GEEPCPQLPCKAKILIKCVCGNREAPSMCSAGGISMESTDYQKITMQSLKDSLHGIMGAS
SVNISKFNQGRAGQGRILECTEDCAVLERNRRVALALEIQNPDLSAKLGSPSYSDFLKDQ
AKQNSQFVA*
>TRINITY_DN20283_c0_g1::TRINITY_DN20283_c0_g1_i1::g.5642::m.5642 TRINITY_DN20283_c0_g1::TRINITY_DN20283_c0_g1_i1::g.5642  ORF type:internal len:230 (+) TRINITY_DN20283_c0_g1_i1:1-687(+)
RGTSGSRGSDGSQGSGSRGTNQTLDNGGPTMVHKFYDDRSRNQQTPSWFFHHCSRQLAES
VLKVATHHGNTLMRESTSHKDNGSYVISKLIWNERRRTEPVFEHYEVMRTAHGYKVNVEN
QHDPMKCLAHVMEYFMQTSGGNTRPMETNDMKTLGLETPNYETTIYRRTEPQPEAWVWPP
PDTNSESKHDYEEQNLPRSNQSNRHSQGPSHTVSPGILKKQGNALPKTV
>TRINITY_DN2028_c0_g1::TRINITY_DN2028_c0_g1_i1::g.1772::m.1772 TRINITY_DN2028_c0_g1::TRINITY_DN2028_c0_g1_i1::g.1772  ORF type:internal len:127 (+) TRINITY_DN2028_c0_g1_i1:2-379(+)
AFIGIIYWVTSWQSMYREAVFAVFNLVWATLFLEAWKRYCSELSFRWGSTDLVPSKFEEP
RANYHGHMGKNPVTGKPEPRFPKSQRLFRFYGVTVPVLMLCLTVAFYAMLGYFYLQAIVD
RWYNED
>TRINITY_DN2028_c0_g2::TRINITY_DN2028_c0_g2_i1::g.1773::m.1773 TRINITY_DN2028_c0_g2::TRINITY_DN2028_c0_g2_i1::g.1773  ORF type:internal len:146 (+) TRINITY_DN2028_c0_g2_i1:3-437(+)
TFMPTVIYAIVIAVLNAIYRKIAALLNDFENHRLESSYDNHMILKLILFEFVNCFISLFY
VAFYMQDMKLLKSHLAALLITTQIVGQLQESVIPFLFHRRRTKKLDKAMMKISTLQKVDF
YNGEIGEDIQKQTSVESTMDVYEGT
>TRINITY_DN20290_c0_g1::TRINITY_DN20290_c0_g1_i1::g.5653::m.5653 TRINITY_DN20290_c0_g1::TRINITY_DN20290_c0_g1_i1::g.5653  ORF type:complete len:238 (+) TRINITY_DN20290_c0_g1_i1:266-979(+)
MSSISSPIFRRLSMTAKNRPFKVVILGQNGVGKSALTVRFLTQRFIGEYDPLLENTYTCT
KCIDGDNVSIEVRDTAAQEENNKLESNIRWADAFVLVYAVTDRCSFNEISRLKVLINSYS
KRSKSNGQSGQPCLPVVLVGNKIDLENDRMVSTTEGQEKSNEMNCVGFYEISVREDWDST
CALFTDIYKHCRKPGRRSELQKRLSCPPTINKSSSLSDAESSSIPQQRRRRTLYTIS*
>TRINITY_DN20290_c0_g1::TRINITY_DN20290_c0_g1_i2::g.5654::m.5654 TRINITY_DN20290_c0_g1::TRINITY_DN20290_c0_g1_i2::g.5654  ORF type:complete len:107 (+) TRINITY_DN20290_c0_g1_i2:266-586(+)
MSSISSPIFRRLSMTAKNRPFKVVILGQNGVGKSALTVRFLTQRFIGEYDPLLENTYTCT
KCIDGDNVSIEVRDTAAQVNKHFCICIIVVYTHRTTGPKPLSSYHT*
>TRINITY_DN20291_c0_g1::TRINITY_DN20291_c0_g1_i1::g.5643::m.5643 TRINITY_DN20291_c0_g1::TRINITY_DN20291_c0_g1_i1::g.5643  ORF type:complete len:149 (+) TRINITY_DN20291_c0_g1_i1:46-492(+)
MSEENAGATGGGNEQLNDSISEEFMEPGEDKEGLTASSGSEGDFQNKRQRMQTPSPKPSA
APFMVQPSPPKFVTFDDLMAAANGVKNMSLAHEIAVDSNFKLDKIAPPASSIEKQVKDIM
HKAFWDAFEQKISESPPDYCLLYTSRCV*
>TRINITY_DN20303_c0_g1::TRINITY_DN20303_c0_g1_i1::g.31198::m.31198 TRINITY_DN20303_c0_g1::TRINITY_DN20303_c0_g1_i1::g.31198  ORF type:5prime_partial len:104 (+) TRINITY_DN20303_c0_g1_i1:2-313(+)
EGDIDSVLKHHRKMHEKLAEELLHHTHNLKDFAYASNALVKKDIERISETNTLADKNYTN
LQVESQRLEAKTKSCSWWIWIMLLLVTMTFLWMILMMRMFPKS*
>TRINITY_DN20308_c0_g1::TRINITY_DN20308_c0_g1_i1::g.31203::m.31203 TRINITY_DN20308_c0_g1::TRINITY_DN20308_c0_g1_i1::g.31203  ORF type:internal len:280 (+) TRINITY_DN20308_c0_g1_i1:2-838(+)
LLVVWFLFSVTVEKLDENTIQRYIARKKRHSSQERQIIQKPKKETRPPIKVTIKLNQITV
PPLDCSFHYSDSNSSDDDPSDESDTESESSESVKQNALSPASSTSSSICRTPDHKQFLDL
YSNHIKRNKRKNKANKSPCNRKPIKLNVKELLMKANSFNLNYESDTSFSSCAATDLDQPV
NETYDDKTDNKQEMELEKKETCVNIGEKFVVRDLNLSESDTDEENNEMEKKLENILERLK
DSDEEDYLGNNCATIETKQKSVVKGSLHELNKKTFDDEM
>TRINITY_DN20314_c0_g1::TRINITY_DN20314_c0_g1_i1::g.31205::m.31205 TRINITY_DN20314_c0_g1::TRINITY_DN20314_c0_g1_i1::g.31205  ORF type:internal len:181 (+) TRINITY_DN20314_c0_g1_i1:3-542(+)
QTSTSSNEYKFEFNPYEEQYMDVSVVSSQQDRGPANLPKLKKMVNASAEEQRAVDEQAQH
QDLLAVAIESLSDTSHFMENQQRPELDKAVSSIQSSVVEVAAPFSSPPAAIITTEKVEPF
VNGKVESKTVTLSAGTISNDLGGKTDVYTVALDPSTIKQPLRMPKPHKKKSEKEKKAEEK
>TRINITY_DN20319_c0_g1::TRINITY_DN20319_c0_g1_i1::g.31212::m.31212 TRINITY_DN20319_c0_g1::TRINITY_DN20319_c0_g1_i1::g.31212  ORF type:internal len:114 (+) TRINITY_DN20319_c0_g1_i1:1-339(+)
AHNKICQSAYPGLHSLPGCIAFVNNWVTSQHDIQEMDNNSGLAPAAWIQKVKKAVAEIYQ
IMADRCKEENEDEVNVDMDCDVAIPDAVVTDTQVLHSLTADTKQDSTVKNVAC
>TRINITY_DN20324_c0_g2::TRINITY_DN20324_c0_g2_i1::g.31199::m.31199 TRINITY_DN20324_c0_g2::TRINITY_DN20324_c0_g2_i1::g.31199  ORF type:internal len:195 (+) TRINITY_DN20324_c0_g2_i1:1-582(+)
PAHIYQLMMKCWQWDPKDRPTFQDIVQSLENMFDKTNVNDEVEKELEKTDTPGTGKKNRT
HSSESSDGRHSAGPTPPAGRRVLPPDTDFSLQQVSDLLGRKSSGGRKKGSAPTPPRRTVS
AIKEQEEMETELKSKMKLQKAKIESNTIPEYPFESNNFANTTDLSEFINAPRVPLQPPSQ
KNFQRADNPKDGAK
>TRINITY_DN20326_c0_g1::TRINITY_DN20326_c0_g1_i1::g.31214::m.31214 TRINITY_DN20326_c0_g1::TRINITY_DN20326_c0_g1_i1::g.31214  ORF type:internal len:218 (+) TRINITY_DN20326_c0_g1_i1:3-653(+)
TFKMLTGDEMVTSGVAYLNGHNIINQIAEVRRNLGYCPQFDALIDQMTGRETLYMYARLR
GIHKNQIEEMVEDLLEALLLEEYADKLVHGYSGGNKRKLSTAISLIGNPQVVFLDEPTTG
MDPMARRFLWNALCKIRATGRTLVLTSHSMEECEALCTRLAIMVNGQFKCLGSPQHLKYK
FGEGYTLIARVSPLNKGAVADPQPLMRYIEDKFPGST
>TRINITY_DN20331_c0_g1::TRINITY_DN20331_c0_g1_i1::g.31200::m.31200 TRINITY_DN20331_c0_g1::TRINITY_DN20331_c0_g1_i1::g.31200  ORF type:3prime_partial len:193 (+) TRINITY_DN20331_c0_g1_i1:93-668(+)
MAMKSEEAENMPEIGDHFLVRRNDKTWHAAEIIQTRQKENLGYEFYVHYEGFNRRLDEWV
DSDRFDLTSKLEDPQSKIKDVPVLMTDLSDRTDRKLTRNQKRKHDEINHIQKTYAEMDPT
TAALEKEHEAITKVKYIDKIQIGKYEIDTWYFSPYPEEYGKQARLYICEYCLKYMKLERT
FRYHQSQCVYRF
>TRINITY_DN20336_c0_g1::TRINITY_DN20336_c0_g1_i1::g.31201::m.31201 TRINITY_DN20336_c0_g1::TRINITY_DN20336_c0_g1_i1::g.31201  ORF type:internal len:135 (+) TRINITY_DN20336_c0_g1_i1:2-403(+)
SAAICYEWFISTVFYVVRHIYWLDLHPDYLFLMYFLRCQLTVTATLILVFAPKLWYAHRP
PDERQLRNRAYSSSDVPDNMAPETMKLNVGISSNGDVDVGEVSLADMDPEDIRAELKRLY
TQLQIYKTRSMRKD
>TRINITY_DN20337_c0_g1::TRINITY_DN20337_c0_g1_i1::g.31210::m.31210 TRINITY_DN20337_c0_g1::TRINITY_DN20337_c0_g1_i1::g.31210  ORF type:internal len:164 (+) TRINITY_DN20337_c0_g1_i1:2-490(+)
KKPLEEKIKTLKKRNAELAAIARRLEEKAKHLQQENMKKTKEMIGQQTQQQGQGGDQMKK
VFARQRAKDLAEHAKSMLSKDREIEELRKKCQELADQLSNADFLGPENSEMYEEKEELVS
IIKQAAKERLQLERQLAIAKPGPDSKVVNAEKYKELEETNETL
>TRINITY_DN20338_c0_g1::TRINITY_DN20338_c0_g1_i1::g.31216::m.31216 TRINITY_DN20338_c0_g1::TRINITY_DN20338_c0_g1_i1::g.31216  ORF type:5prime_partial len:137 (+) TRINITY_DN20338_c0_g1_i1:1-411(+)
THCIRPQDVVKRRAVIILRKVCDDAPRLDPVLSSMVKPAYVERKRQRERSPSYSESCSSD
SESDHRSYKSYRNRNYRHSLPDTNSRFLLDDEHRENVNSHEKKHKKSKRSHSSSKRQRSL
SLDYKSSSKRKVRLGK*
>TRINITY_DN20351_c0_g1::TRINITY_DN20351_c0_g1_i1::g.31204::m.31204 TRINITY_DN20351_c0_g1::TRINITY_DN20351_c0_g1_i1::g.31204  ORF type:internal len:251 (+) TRINITY_DN20351_c0_g1_i1:1-750(+)
VDAREMFQSASDLVDAEHRMRKSMWGQFWSAHQRFFKYLCISAKVPHCVRLAREAIRDGK
CVVIGLQSTGEARTLEQLEENGGELNDFVSTAKGVIQTVVEKHFPAPDRRKFFDIFGLGN
NSSNHNEDSNSSFSGGMKRKKDQVVGNSSKRQKGGDSDSDSSSDSEESDFDFGLSDTSDD
KDSDSDNNFNPFGNGSDSDDDPWLKKSKSKSKMKEKKKKKEKKKKEKKHKDKMDEDEEFG
KAMAAAGLLK
>TRINITY_DN20354_c0_g1::TRINITY_DN20354_c0_g1_i1::g.31208::m.31208 TRINITY_DN20354_c0_g1::TRINITY_DN20354_c0_g1_i1::g.31208  ORF type:internal len:166 (+) TRINITY_DN20354_c0_g1_i1:2-496(+)
AGTPDVITKSAVANSTDKWTKGTTGSLRQKSTRRNPLSLSHESLVVFDQDPMQQKLASAN
SVNSIVHHVAKTIEQEQVGRVAGWAVNFEKLLKDSIGITVFTNFLKKEFSEENVVFWKVC
EDFKNIVDSNYRKSKAREIYDKHVSVRAQECVNIDSVARKQVEAQ
>TRINITY_DN20357_c0_g1::TRINITY_DN20357_c0_g1_i1::g.31213::m.31213 TRINITY_DN20357_c0_g1::TRINITY_DN20357_c0_g1_i1::g.31213  ORF type:internal len:107 (+) TRINITY_DN20357_c0_g1_i1:3-320(+)
GLDALGSVQRPQSPSGASYAQPDGDVRRRSPPLRLRPGAPFERRKARSAGLAADAADADV
GVCARGEDPAEAANEVPPCSRSLGGLRLTYPHSLADLASPNSALTV
>TRINITY_DN2035_c0_g1::TRINITY_DN2035_c0_g1_i1::g.1770::m.1770 TRINITY_DN2035_c0_g1::TRINITY_DN2035_c0_g1_i1::g.1770  ORF type:internal len:160 (+) TRINITY_DN2035_c0_g1_i1:2-478(+)
RNGNVTEFHALRKRLVESRSLFIDQDFPPDVKSLSHSGALTRNISLNRIEWKRPVDLARS
PKFVTATATRSDMDQGSLGNCWFVAAASLLVNGPKQQFERVVPLDQGFDPDGYAGIFHFN
FWWYGQWKEVIIDDYLPTDGHRLIFCSNWEQKDEFWGAL
>TRINITY_DN20360_c0_g1::TRINITY_DN20360_c0_g1_i1::g.31211::m.31211 TRINITY_DN20360_c0_g1::TRINITY_DN20360_c0_g1_i1::g.31211  ORF type:internal len:330 (+) TRINITY_DN20360_c0_g1_i1:3-989(+)
TTRQNFMLEIEKLKRKIGQDLEKKQKINQEQEKKLLKTIQAEQDKERKSFTTQQKKEYKM
NKEQIKKNIDSTTPKKERDDAIRNQKESMTIRQKELEDRLDRIQREKLEYEIRKFRRRRY
LQHHQLEQELLREELNKRHAQLEYEHAMLLRHHESTRELEVKHLECIQKLRDDHLKKQHQ
TERSNQQNYNTKAAQDLRKKHALEQKQQPRSLRQKELQIRRQFHEAVKTQQKQYKALKEH
IVATTPKNEMKVVVKKLKEEQMRKLAILGEQYEQSIAEMLQQQNMRLDDSQVAEEHELKQ
RLQQELELLMAYQSKIKMQTDSQHQRERK
>TRINITY_DN20374_c0_g1::TRINITY_DN20374_c0_g1_i1::g.31209::m.31209 TRINITY_DN20374_c0_g1::TRINITY_DN20374_c0_g1_i1::g.31209  ORF type:3prime_partial len:176 (+) TRINITY_DN20374_c0_g1_i1:37-525(+)
MPPKKPTPARAPVSKAPVKPAGRGAAATRGAPAGKGGPAARGGPVKKGAAPAQGVKKPGQ
NAAPTKPKEKVWTKEDDMARRIQTKWRQYRARKVLEKKKKEKADYDALMDKLEKEAFVKL
VQMEQEKAEKQRLKEEEERKRKRAEKQRMKRMLEAAFDGDLDE
>TRINITY_DN20381_c0_g1::TRINITY_DN20381_c0_g1_i1::g.31217::m.31217 TRINITY_DN20381_c0_g1::TRINITY_DN20381_c0_g1_i1::g.31217  ORF type:complete len:126 (+) TRINITY_DN20381_c0_g1_i1:2-379(+)
MDDDGYIWFVGRADDVIITAGYRIGPFEVESALIEHPAVLESAVVSSPDPVRGEVVKAFV
TLTEGYKDADQDKLMAELQQHSKQITAPYKYPRKIEFVDSLPKTVSGKIRRVELRNKEWG
RTESS*
>TRINITY_DN20382_c0_g2::TRINITY_DN20382_c0_g2_i1::g.31202::m.31202 TRINITY_DN20382_c0_g2::TRINITY_DN20382_c0_g2_i1::g.31202  ORF type:internal len:107 (+) TRINITY_DN20382_c0_g2_i1:2-319(+)
NSNSHNQSDSPQSSYLQKMHGDPAWSDTGIPGMYSRVTSVSAQHYDAWPFGLGSNLKSEV
SSSVNPVAPFWDMHTGTGNLYPDVTSPSSGLHSQMSNYPGDLKLGH
>TRINITY_DN20384_c0_g1::TRINITY_DN20384_c0_g1_i1::g.31218::m.31218 TRINITY_DN20384_c0_g1::TRINITY_DN20384_c0_g1_i1::g.31218  ORF type:internal len:140 (+) TRINITY_DN20384_c0_g1_i1:2-418(+)
YVDQDLLDLIFRALTHTNRFVRETGYYVCSSLVSCGLVQEGADADAMILDEENAILRYGH
QFCDYLARGLADNWSQVRLASSVATRKFLESLPSEEARQQFYPILLPRMCLNRYYVAEGV
RIYSQDTWKQVTGTEGKQL
>TRINITY_DN20385_c0_g1::TRINITY_DN20385_c0_g1_i1::g.31206::m.31206 TRINITY_DN20385_c0_g1::TRINITY_DN20385_c0_g1_i1::g.31206  ORF type:3prime_partial len:268 (+) TRINITY_DN20385_c0_g1_i1:164-964(+)
METESKMKTKAVFWIKRFFMKSMVPLLVIYSFGCMAILQGLNTTSVYRKTYRIEAEVSNI
DPSHGQLYTNNETNGKRLRQKFEDMKTLRNLYDHPVVKKVEKLNVFYITAIADTSSILSL
HHQQHQGNRKNLTSEPIIGMNVDANDGVDDNINVDATQQYLTEENSDLQSRLDKIPDLGR
FDRNIVHSEQFIRKYKNMSAYNITHTQGVITINGWDAYSLKNRFFYCCYKYNNSQKRQVV
PMVQKNIWNICKIKVFTATQYICPLLK
>TRINITY_DN20391_c0_g1::TRINITY_DN20391_c0_g1_i1::g.31207::m.31207 TRINITY_DN20391_c0_g1::TRINITY_DN20391_c0_g1_i1::g.31207  ORF type:internal len:123 (+) TRINITY_DN20391_c0_g1_i1:1-366(+)
ENEAIVIKGYEQFASTVGYASGLTFVGDHRDQAEVDEDEALRNTLCAIDAISYRHDHDGV
IGKQYQDHFVLRDINKAFAGFCTPFKIPPDVARMTSTSEEDYFTAEDDIDSDQSEDNLDL
EC
>TRINITY_DN20395_c0_g1::TRINITY_DN20395_c0_g1_i1::g.31215::m.31215 TRINITY_DN20395_c0_g1::TRINITY_DN20395_c0_g1_i1::g.31215  ORF type:internal len:104 (+) TRINITY_DN20395_c0_g1_i1:1-309(+)
GKINYEQADNNAEILNSLLGSEKVNEVIANDIFSTLTCPLKYTFIREKSGKYNVEYNGKT
HRLLKTPEGIIAAKQISLILAHEDFKTICFEEIDQGMNPRMIE
>TRINITY_DN20404_c0_g1::TRINITY_DN20404_c0_g1_i1::g.31286::m.31286 TRINITY_DN20404_c0_g1::TRINITY_DN20404_c0_g1_i1::g.31286  ORF type:3prime_partial len:107 (+) TRINITY_DN20404_c0_g1_i1:2-319(+)
MPVLYIPVHACFVHISTCFLCTHQEMSVLYIPVHAFFVHNSTVLFCTYQYMPVLYIPAHA
CFVHTRTCLFCTYRYMPVLYIPVHAFKYIPVHVFFVHTSTCLFCTY
>TRINITY_DN20412_c0_g1::TRINITY_DN20412_c0_g1_i1::g.31296::m.31296 TRINITY_DN20412_c0_g1::TRINITY_DN20412_c0_g1_i1::g.31296  ORF type:internal len:214 (+) TRINITY_DN20412_c0_g1_i1:3-641(+)
EGQLLDMVKFPLFFEYENGVVGRVFTVENDSVFCTNMKKGIASMFRVQTEQGERTELDVS
GECKTTYSISGPTIVKQKLRCENLEIAGQHTNENEVFGISSTSSSTWTYQMENNVVHSMM
GSNRHVAVLNVKSTLNTMVMAVQKLSLLSSGPMKESDQIPSNDFDGAVDFLKQGSNYPII
EMLLPSASEQTSCTAESCKKPNDILPSVKDSLT
>TRINITY_DN20420_c0_g1::TRINITY_DN20420_c0_g1_i1::g.31294::m.31294 TRINITY_DN20420_c0_g1::TRINITY_DN20420_c0_g1_i1::g.31294  ORF type:5prime_partial len:315 (+) TRINITY_DN20420_c0_g1_i1:2-946(+)
DIVQKVSDYEAVHPIRNWADLKRRVGSYRRCFVFTHSSMPREPVVVLHTALTSEISSSIH
SIIGSYSYTQSSTSSSLVNSPVPGSPLDFGATEEVPEDPAKITTAMFYSITSTQKGLQGV
DLGNYLIKKVVGELQQEFVHMTQFSSMSPIPGFRDWLLGEINLKQHRKNICEEDDDALTI
LKEIDILNLQMFTESTADTPLETFKKLVNSHAWTNNEQIARIMEAPLMRLCARYLYKEKR
RGYALNPVANFHLQNGAVLWRLNWQADNSLRGLMKSCGIMVNYRYYLEDTEINSQQYIEH
QNIATTDEIRELCT*
>TRINITY_DN20424_c0_g1::TRINITY_DN20424_c0_g1_i1::g.31284::m.31284 TRINITY_DN20424_c0_g1::TRINITY_DN20424_c0_g1_i1::g.31284  ORF type:internal len:122 (+) TRINITY_DN20424_c0_g1_i1:1-363(+)
GGIPDAPGETGIHLEWKQRTPLCSRIATGISWSSLGGLKGVKPPEAFGERSRDWSLGHTG
DEGPQVAMTGEARGCSRAAAPVCGFSRGTTARSVSLSWGAREVGSPCEWRGGARHCSRAM
V
>TRINITY_DN20424_c0_g1::TRINITY_DN20424_c0_g1_i2::g.31285::m.31285 TRINITY_DN20424_c0_g1::TRINITY_DN20424_c0_g1_i2::g.31285  ORF type:internal len:122 (+) TRINITY_DN20424_c0_g1_i2:1-363(+)
GGIPDAPGETGIHLEWKQRTPLCSRIATGISWSSLGGLKGVKPPEAFGERSRDWSLGHAG
DEGPHLSMTGESRGCSRAAAPVCGFSRGTTARSVSLSWGAREVGSPCEWRGGARHCSRAM
V
>TRINITY_DN20429_c0_g1::TRINITY_DN20429_c0_g1_i1::g.31282::m.31282 TRINITY_DN20429_c0_g1::TRINITY_DN20429_c0_g1_i1::g.31282  ORF type:internal len:104 (+) TRINITY_DN20429_c0_g1_i1:1-309(+)
KNTNGSYTCICPIGSRLDVGNRMCEDIDECTSSPCIGGTCINVAGSFRCECEPGHALDNT
RRICLDNRRGPCWMEIREGRCEANVKRNMLKSECCSGIGRADR
>TRINITY_DN20434_c0_g1::TRINITY_DN20434_c0_g1_i1::g.31297::m.31297 TRINITY_DN20434_c0_g1::TRINITY_DN20434_c0_g1_i1::g.31297  ORF type:5prime_partial len:177 (+) TRINITY_DN20434_c0_g1_i1:2-532(+)
LDSPPLFYKGVDELAVRYLDAVSNEVIETSRKLQQIFPDMDYTGVTSTTMHSWLVDHYGD
QIQDKSSLMTSLITNKAYDGLNHPMTKTSTGKYVPNFKYRYLAEDVPYGLVVLRAIAEMV
GVKTPAIDEIITWAQQILGVEYLIEGKITDKNKTGTRLPQTYGIETIQDFVTFFNQ*
>TRINITY_DN20446_c0_g1::TRINITY_DN20446_c0_g1_i1::g.31290::m.31290 TRINITY_DN20446_c0_g1::TRINITY_DN20446_c0_g1_i1::g.31290  ORF type:internal len:309 (+) TRINITY_DN20446_c0_g1_i1:3-926(+)
YQSTLTLFENANLETVTVSTSSPRLLHIVAEAHAIKGLCLEKLPKSTTSKFKAAEKEEKI
LTCFEMAGDLALLYLQEKEKTVQSWGMSSLTYGASTQAEPDQSNIGDILETAIQQSPIYY
VKHGELDKGIKRFRDLLRAVESRYTQHLRLTLARQLAEVLLRGVCEGSYIAPEMTAQTNT
NSRSNLHPRKYSTGRVFIPQNESEEALLLLLIAEAVATREAILNRTVEHKEGRLHTFHNA
SAVYDLLAIALVKRAQFHKLVDSFERAMKFSFEEYHIWHQFANSLVCDRQYERALPVLKE
CHRLRPKL
>TRINITY_DN2044_c0_g1::TRINITY_DN2044_c0_g1_i1::g.1774::m.1774 TRINITY_DN2044_c0_g1::TRINITY_DN2044_c0_g1_i1::g.1774  ORF type:3prime_partial len:165 (+) TRINITY_DN2044_c0_g1_i1:108-599(+)
MSILWSCFKNKRCRLAVLILLLVSFIIWQYEFIRTTALPKVRNHTMVYIKRWDSVPSTGI
YNSERSIPTPTNRIIGDSTDTKHYMICWYNPIGFLRKRPKAMKLSFEKCEYSNCQMTFNR
KDASKSDAVLFDGYKMEQNIQFKKPMGQIWVFVAHETPTLFADP
>TRINITY_DN20461_c0_g1::TRINITY_DN20461_c0_g1_i1::g.31283::m.31283 TRINITY_DN20461_c0_g1::TRINITY_DN20461_c0_g1_i1::g.31283  ORF type:3prime_partial len:128 (+) TRINITY_DN20461_c0_g1_i1:1-381(+)
MFQCLTGKAPFQAQTPQQLKQFYEKTLELRPNIPSGTSPEMKDLLLKLLKRNAKDRITFD
EFFVHPFIKPCSPAASSSPVPVPGRSPSFSSDSPASLKAISASPLSGKMDYSPSPPPVQT
PKKIPSK
>TRINITY_DN20462_c0_g1::TRINITY_DN20462_c0_g1_i1::g.31291::m.31291 TRINITY_DN20462_c0_g1::TRINITY_DN20462_c0_g1_i1::g.31291  ORF type:5prime_partial len:116 (+) TRINITY_DN20462_c0_g1_i1:1-348(+)
EDANAEITYIKSHTIGPQMYLLVTIDDMGIGRLFAYGNNKVFLLKVMNTNPSDSDSKILV
SKMEASTEGDYLGMVMENASTRELWLEVHKMPRDTWVSDLDTIITAMKKKEEMKE*
>TRINITY_DN20464_c0_g1::TRINITY_DN20464_c0_g1_i1::g.31289::m.31289 TRINITY_DN20464_c0_g1::TRINITY_DN20464_c0_g1_i1::g.31289  ORF type:internal len:232 (+) TRINITY_DN20464_c0_g1_i1:3-695(+)
NVSKEMMCFSDFPPCRETSIYMHNKDVLEYFQLYADKFNLMKYIRLNTEVVSVCENDETG
CWNVTIKDGKIGQIEELVFDTVLVCTGLYTMPSSPQFQGLDEFQGQVRHTHDYKENTGCA
GTRALVIGIGNSAVDVAVDLSSVADQVFLSTRSGAWIMGRVSDNGNPLDMMLSRFLGAYL
LPTFPKVFAKFLENKLNKKVDHQRYGLCPKHSVSKGLGLVNDDLPVRLLTG
>TRINITY_DN20474_c0_g1::TRINITY_DN20474_c0_g1_i1::g.31293::m.31293 TRINITY_DN20474_c0_g1::TRINITY_DN20474_c0_g1_i1::g.31293  ORF type:5prime_partial len:100 (+) TRINITY_DN20474_c0_g1_i1:2-301(+)
SNKVPNVGQLQELIPEWTDLRVVNWSAYPEYPSTVNFPSFTLHEQMYHVNAIEMAASAME
MSVVGAKNVALLAYYRYTGQYDKIDEIVSKSDSQEKTEL*
>TRINITY_DN20487_c0_g1::TRINITY_DN20487_c0_g1_i1::g.31298::m.31298 TRINITY_DN20487_c0_g1::TRINITY_DN20487_c0_g1_i1::g.31298  ORF type:internal len:113 (+) TRINITY_DN20487_c0_g1_i1:1-336(+)
QHVARVDSAQQLSGGGHATHTPFAEPCLADWGREGDAPDSLARVLSIQPTQRGLSPLSAD
VDAECVRNHQMVHKRRLQFDCDKMLNANRAATMTPSSTPVRTPARGGATDEH
>TRINITY_DN20490_c0_g1::TRINITY_DN20490_c0_g1_i1::g.31281::m.31281 TRINITY_DN20490_c0_g1::TRINITY_DN20490_c0_g1_i1::g.31281  ORF type:internal len:141 (+) TRINITY_DN20490_c0_g1_i1:2-421(+)
LAHDNIICAMIVVGDFLFTSSFSLIKVWEGKTLIQKHVVPGLHHWVRALAVNPERDKLFS
GSHNTIDIWSVTEPFSLKGKVDHQFGSVYSLAITAKYIIAGTYNQNIQIFESGSYQHVQK
LAMHIGIIHSLVTSISGRFL
>TRINITY_DN20492_c0_g1::TRINITY_DN20492_c0_g1_i1::g.31292::m.31292 TRINITY_DN20492_c0_g1::TRINITY_DN20492_c0_g1_i1::g.31292  ORF type:3prime_partial len:124 (+) TRINITY_DN20492_c0_g1_i1:19-387(+)
MRNNLILLKVYHSLVLYTSLSMLCHTTPYAVTLSLCCVTPLPMLCRPTPYTVSSSSLCCV
IPLSMLCHPLPMLCHPPPYAVSNHSLCCHPLPMLSHPTPTAVAPHSLYGVIVLSLLCHPD
RKS
>TRINITY_DN20495_c0_g1::TRINITY_DN20495_c0_g1_i1::g.31295::m.31295 TRINITY_DN20495_c0_g1::TRINITY_DN20495_c0_g1_i1::g.31295  ORF type:3prime_partial len:334 (+) TRINITY_DN20495_c0_g1_i1:148-1146(+)
MSTYERAVEYAEYLVELGRQNPAALLTSPITASNKGKSIHQKLLELYIEETGKQPADRNL
MCNTHLLSKLVHRDKLSCLILNLYPGNEGYSLMLRSKTGVETETFKLPYEVTDFLDYIDD
SELPPFLVDVLEKAQVNVFYSGCVIVEERDFRRSTSGSFDTQYVLLRPTPQTLLADINNL
TNDGHVWTQEDLFHLESKMLLATEEPLCLDPSPAVLLVANRQQYDRKKLNTPMLKRAVKK
YTQAAVNRKRKFAQSAAPSELKLHDFISKRREKKASSSASQKLGKTIIDTWKQKVISLSA
PESVDVDKYAKVLEKPDKNSIKDNSLIFVEEQV
>TRINITY_DN20498_c0_g1::TRINITY_DN20498_c0_g1_i1::g.31288::m.31288 TRINITY_DN20498_c0_g1::TRINITY_DN20498_c0_g1_i1::g.31288  ORF type:internal len:203 (+) TRINITY_DN20498_c0_g1_i1:1-606(+)
CSSAHVVFGFNDIIDATEDTTSTPDAFVMGDYSITKSQAEKKVLQANGPTITTLAIRPPA
MYGEEDRRMGMFALTWASMGNWYFDLEPEHVHQEHTYVGNAAWVFICAETTLFEEEASKS
KLNHNIGGNVFFACDDTPLVTLTELMKPSFEACKLTRFPFKIPPWIYIFALYCMLVILTV
LKPFLDVNSCIGPKNVYIATIT
>TRINITY_DN20500_c0_g1::TRINITY_DN20500_c0_g1_i1::g.14988::m.14988 TRINITY_DN20500_c0_g1::TRINITY_DN20500_c0_g1_i1::g.14988  ORF type:3prime_partial len:364 (+) TRINITY_DN20500_c0_g1_i1:91-1179(+)
MASRASRSSHGGKPFSANRTQTGQRRATGTGQVYPEIKQRGFYSDIIGSDAAPGSLGDAL
SGPPTAHDTLWNVAKEKHMPTVTSFDSRDNVNNVIKQQVYGPSTEITAISDFPVTSSEPK
VQLPFYTKPGDCPRKIEIERKRRLYATLDLKELLQQENIQMELLMPKDQSGEPVELNNDS
EDPAPFPPYLPLHIFDNDEFDCRTPEEWINMGLEGQVRKPVPGKALLPKKDSDAELSPTD
PKIVYDWFEVGVLDYDEEKELYLVQKVNRNDRVVDTSGNAIVNGGIRPDGTRISLPSQYW
IPRVRLLFNAEDPRVFAQRVAEAFRLRKHTESLLRYNLYIDCMPMDGVGELDQASLKRMV
EWA
>TRINITY_DN20508_c0_g1::TRINITY_DN20508_c0_g1_i1::g.14983::m.14983 TRINITY_DN20508_c0_g1::TRINITY_DN20508_c0_g1_i1::g.14983  ORF type:internal len:133 (+) TRINITY_DN20508_c0_g1_i1:1-396(+)
RQHGVDATAKLFPVSKAKIAEWLEAHKEMSGTHTGMDGSATKAPKVGLSFETIQGKHGSI
VKPKFGISVNASGNEKTKETVNWQKTRMGPNAIRYTKNLSQPHRSTKLAAVNFQQDVAGD
LGAMPRIVKQNR
>TRINITY_DN20511_c0_g1::TRINITY_DN20511_c0_g1_i1::g.14992::m.14992 TRINITY_DN20511_c0_g1::TRINITY_DN20511_c0_g1_i1::g.14992  ORF type:internal len:106 (+) TRINITY_DN20511_c0_g1_i1:2-316(+)
FRDEDGNETDEGIGEQLQTLMEEMQDQLSGPALKFYEREFDFFGKITDISRIIRPYPKGD
ERKKACLEALSQIKLQRGCYLPSNPEAIVKAIDYKSGTPMQSAAK
>TRINITY_DN20516_c0_g1::TRINITY_DN20516_c0_g1_i1::g.14993::m.14993 TRINITY_DN20516_c0_g1::TRINITY_DN20516_c0_g1_i1::g.14993  ORF type:5prime_partial len:222 (+) TRINITY_DN20516_c0_g1_i1:1-666(+)
LLSFPGLCMKQFYLNCTNSAYEYFKAYMPTGKIWRRKQEPDIPVNHNIYIEHVLETVLEP
VLEGVGKLKQTVQLSVISLATEALCQAWISLILQEKIKFSFMGACQLGLDIKYLKSWLHQ
SITNDVVQQSILDLAVLKTLQGAVLLLMKQPSKRPSSKFRGSSRENSTDSMTEAYIQGER
SVHESEDYLSHVSNPQDWLALRVQGGGRGWRGISSCFNPDE*
>TRINITY_DN20521_c0_g1::TRINITY_DN20521_c0_g1_i2::g.14985::m.14985 TRINITY_DN20521_c0_g1::TRINITY_DN20521_c0_g1_i2::g.14985  ORF type:internal len:125 (+) TRINITY_DN20521_c0_g1_i2:2-373(+)
VDPLGKSDRPEWSTARYHAYYSPHCAFELQVQWMVTTGGILGELVTNWVRKAGVCGFHFL
PVPVDPFALPSAPDSDPLRGPIFVPLNVSAMEPGGGPLFNGHDEDSRQQKLFLLQETIIK
RYKL
>TRINITY_DN20541_c0_g1::TRINITY_DN20541_c0_g1_i1::g.14986::m.14986 TRINITY_DN20541_c0_g1::TRINITY_DN20541_c0_g1_i1::g.14986  ORF type:5prime_partial len:173 (+) TRINITY_DN20541_c0_g1_i1:1-519(+)
VSITQEDEEATSGHSRNDASFEEELLPLQDDDKTQLESIMMDCRDGPSRSSRIISSGKDT
MRKPASFSKIVSDDCTLQQSTEKSQQFLNQYAKKSKLFGYVVKNRTSVVAPRESKKSYRS
PCITYQELVSIKANIKQHESRTRLLLQRSAKLSKYVDKLANGSDMRKHLHGF*
>TRINITY_DN20561_c0_g1::TRINITY_DN20561_c0_g1_i1::g.14984::m.14984 TRINITY_DN20561_c0_g1::TRINITY_DN20561_c0_g1_i1::g.14984  ORF type:3prime_partial len:149 (+) TRINITY_DN20561_c0_g1_i1:194-637(+)
MMNTKRNRGGRMNPSGRNDKRSMYQQDRSQRQRPPVDKNVYIEGVYKNQRFTHVVFSLVG
SVVQVQVKNGIIYEGVLKTFSQKGDTVLEVAHMVEDNNMNGGNNSVSSVPSRDRIMEKLI
IKASDLVTINAANVELDYAVKGDSFTDT
>TRINITY_DN20565_c0_g1::TRINITY_DN20565_c0_g1_i1::g.14982::m.14982 TRINITY_DN20565_c0_g1::TRINITY_DN20565_c0_g1_i1::g.14982  ORF type:5prime_partial len:127 (+) TRINITY_DN20565_c0_g1_i1:1-381(+)
ASFWNHTGDEMFVYLHSLQDLKYHSNYLNINIQVKMFVVPAYTEAQKNIPFARVNHNKYM
VTDKTAYIGTSNWSGDYFIKTAGIGLVIHKSEKTGDIRQQLADVFERDWNSEYAHDLSSF
NKTMYS*
>TRINITY_DN20570_c0_g1::TRINITY_DN20570_c0_g1_i1::g.14991::m.14991 TRINITY_DN20570_c0_g1::TRINITY_DN20570_c0_g1_i1::g.14991  ORF type:internal len:170 (+) TRINITY_DN20570_c0_g1_i1:3-509(+)
FSDIDTTLIQGTPNAYRSESPNEHYVQEEEISATQIDKENFVFTKSNIFVTNEVNGEEKK
RKLSSSSSSSSSSSEDEKKCKNAVHEGTETSLLDSVPMPEDDFEKDLPALDMNLTFDNDS
VLFKETFPNRNETEKEGGLAYDLSVIELNAMKEKSLEEERLKNEKQTGK
>TRINITY_DN20576_c0_g1::TRINITY_DN20576_c0_g1_i1::g.14981::m.14981 TRINITY_DN20576_c0_g1::TRINITY_DN20576_c0_g1_i1::g.14981  ORF type:3prime_partial len:227 (+) TRINITY_DN20576_c0_g1_i1:188-865(+)
MEVDNESTSGSVANLKQKPPTKGRKKKSAVAKLAEKKRLNSEGGSEYGSTVSLQRLDSTG
STGHVSGNRNESGENKNRSSGRTDNNNEKIAKPETSVTDENKKNDKNDNDIKTSDDVFEN
KEKVVNKSPPKPVPRKLNRRNKKVSDPALDALDGGTVVSIYDKLDKTPPGRKRKDSSPSR
NNKNGKVGDDITPSSKRELFPSSEESKLNALSFLGPSKPKGGLSPL
>TRINITY_DN20578_c0_g1::TRINITY_DN20578_c0_g1_i1::g.14990::m.14990 TRINITY_DN20578_c0_g1::TRINITY_DN20578_c0_g1_i1::g.14990  ORF type:internal len:139 (+) TRINITY_DN20578_c0_g1_i1:3-416(+)
VSYDQSQLEPKSDVNIQVTADRNSQVCVLAVDESVLLLKKGNDITPSRVNDVLRQFGDTP
WFSRGWGPIIPWSMPADDSSDIINNANVKLLTDKGIKIHSFNLWSLRQRSSSRAFSGGVA
MNDAGSGAKMAFSSSSSA
>TRINITY_DN20584_c0_g1::TRINITY_DN20584_c0_g1_i1::g.14989::m.14989 TRINITY_DN20584_c0_g1::TRINITY_DN20584_c0_g1_i1::g.14989  ORF type:complete len:124 (+) TRINITY_DN20584_c0_g1_i1:3-374(+)
MNQIVYFLRLLKLSLIWLPLELISLFLATFIKSKKMEYVKYIKEVLDEANSPLTEADVEN
SMFCFGYIQQCYRSRYLDITKEAHMGHKAPNPVILSIDGLTSHRLLDFQKQGRTLILNFG
SCT*
>TRINITY_DN20587_c0_g1::TRINITY_DN20587_c0_g1_i1::g.14987::m.14987 TRINITY_DN20587_c0_g1::TRINITY_DN20587_c0_g1_i1::g.14987  ORF type:internal len:382 (+) TRINITY_DN20587_c0_g1_i1:3-1145(+)
REQESKDKFKIHQFNLVASEMMSLNRTLPDYRIPGCKNKKYPPNSVLPDTSVVIVFHNEA
WSTLLRTVHSVINRSPMILLKEIILVDDASEHEELGRKLDEYLAKLPVHSYVIRSDERTG
LIISRLRGAAKCKGKVITFLDAHCEATEGWLEPLLSEIHKDRTAVACPIIDVISDDTFEY
ITGSDMTWGGFNWKLNFRWYPVPQRELDRRGGERSSPVRTPTMAGGLFSIDRDYFYEVGS
YDEGMDIWGAENLEMSFRVWMCGGKVLIVTCSRVGHVFRKTSPYSWPGGVARIINHNTQR
IVEVWMDEYKEFFYKINPGVKNTDYGDVSARKEFRKEKKCKSFKWYLENVYPESQMPVDY
YALGEIKNKETGACIDSMGRK
>TRINITY_DN205_c0_g1::TRINITY_DN205_c0_g1_i1::g.8716::m.8716 TRINITY_DN205_c0_g1::TRINITY_DN205_c0_g1_i1::g.8716  ORF type:internal len:104 (+) TRINITY_DN205_c0_g1_i1:2-310(+)
INTLREAAANNLSVPVTKVVMSVPAEFDERQRNYTRKAAKVAGLEVLRVINEPTAAALAY
GLHNKLGLLNVVVVDLGGGTLDVSLLNVQGGMFLTQAMAGNNR
>TRINITY_DN20602_c0_g1::TRINITY_DN20602_c0_g1_i1::g.575::m.575 TRINITY_DN20602_c0_g1::TRINITY_DN20602_c0_g1_i1::g.575  ORF type:internal len:108 (+) TRINITY_DN20602_c0_g1_i1:3-323(+)
CTGLTVYAEWGGHPQSIKQLFFGSASLSIIFQSYHNGFYMRQTQYFDAATLEYYVTDTYC
NTPPSCIIPTSVRPDLELSSECCQSASKETFSTMCRVFVVCLGRGSS
>TRINITY_DN20635_c0_g1::TRINITY_DN20635_c0_g1_i1::g.578::m.578 TRINITY_DN20635_c0_g1::TRINITY_DN20635_c0_g1_i1::g.578  ORF type:5prime_partial len:361 (+) TRINITY_DN20635_c0_g1_i1:3-1085(+)
SKMCALPTQPASTTRSRARRASAGARVALALLAVPSSVHAFELKPPIALREAAWPTFVSK
VNRVVLNHPVVTSNAYTKWFARGVATDAEARDLTIQFSVFSNLFLEAQLAKIINAGSLEE
MREGKEILANELGVVFNNKHHRVARAREPSALADGLDHELVSTEGSIEGGVFHFKAGHYE
WLLDVGARLGVGFDAMGKRKHGCASTLHFCDALRVIYGSEHADTALAASFAVENWAAAGF
WDELVEGWKGFNANREQRVPVGFWTHHAALEAQHADHTLDELKEVYLAGRVCDEDKFVAD
CGEMLDAVKVFWDGLDARRLGSAPPAPSKDYSVGGLGYKGDTPFGGPVGGAQRTAEQRQL
*
>TRINITY_DN20640_c0_g1::TRINITY_DN20640_c0_g1_i1::g.583::m.583 TRINITY_DN20640_c0_g1::TRINITY_DN20640_c0_g1_i1::g.583  ORF type:internal len:180 (+) TRINITY_DN20640_c0_g1_i1:1-537(+)
FWTTKHCWTGWPKIHIANDIYWYYMIELGFYWSLIFTLFTDHKRKDFTEMIVHHIATVVL
LYFSWIMNFVRVGTLVLLVHDASDPWLAIAKMSKYMKHSKATDAFFAIFLLVWIITRLGL
YPFVVLYCTTVEPYGVIMEHTFFAHWFFNFFLYILFVLHLMWSYSIYQIAANKLRKGEV
>TRINITY_DN20647_c0_g1::TRINITY_DN20647_c0_g1_i1::g.586::m.586 TRINITY_DN20647_c0_g1::TRINITY_DN20647_c0_g1_i1::g.586  ORF type:3prime_partial len:154 (+) TRINITY_DN20647_c0_g1_i1:234-692(+)
MCPFCKVKFQSHGSLQKHMKMGCERTFCKSKVLWKKTSVKMKSLTKWLQEYKRGYFKFLC
KLCNDVHKVKGMYMREFCAKQLLQCKQSYRMPKLTEETASELHRLNTFYGKVVKIREKVR
RCILEKALMNKMDMMYYHMEKKMQVSKKINPEI
>TRINITY_DN20650_c0_g2::TRINITY_DN20650_c0_g2_i1::g.574::m.574 TRINITY_DN20650_c0_g2::TRINITY_DN20650_c0_g2_i1::g.574  ORF type:internal len:106 (+) TRINITY_DN20650_c0_g2_i1:1-315(+)
PVSLSDLTLTKDKGAIPKQRINTPVKKSEKYDASEKNVKTSNKDCLQSAAENTNANNTSR
LQKTKTKANVDSEEELLSELDATLLGNETEPSSQDYSLNKCAIFS
>TRINITY_DN20653_c0_g1::TRINITY_DN20653_c0_g1_i1::g.582::m.582 TRINITY_DN20653_c0_g1::TRINITY_DN20653_c0_g1_i1::g.582  ORF type:internal len:260 (+) TRINITY_DN20653_c0_g1_i1:3-779(+)
EPASATARLVRGLTTVGAPRAQMAAGGKRALFLDCDDTLYHNGFKTAELLTVSIAQYCET
HLGITYEKSVELYKQHGTCLKGLEAEHIPHDREHFLETVHRVHLDFGADARLREMLARLD
HGSSEVRVFTASVASHALRCLEHLGIAEQLVTPERPIIDVKSVEFRSKHHREAFTIAQSL
VRVAEPALCTLVDVNWTNIRAAKAAGWRTVVVGHVSRYGEPARGLEEADHVIGSIHELPT
ILPEFFVCEHAQQSAAALA
>TRINITY_DN20665_c0_g1::TRINITY_DN20665_c0_g1_i1::g.584::m.584 TRINITY_DN20665_c0_g1::TRINITY_DN20665_c0_g1_i1::g.584  ORF type:internal len:145 (+) TRINITY_DN20665_c0_g1_i1:2-433(+)
EVDVLLRIKECVLPSWESSLLLKDEDKVHVSVERKDESATSMLSIESDSSLVNQSRKKSK
HSRKRKHEEEEALPIDKIIHKKKKKKKEKTETECLSKRKKDYSNVNSKDKNMNSTMEETG
RHLTNHLIESETDKQLKEKGKQSS
>TRINITY_DN20670_c0_g1::TRINITY_DN20670_c0_g1_i1::g.585::m.585 TRINITY_DN20670_c0_g1::TRINITY_DN20670_c0_g1_i1::g.585  ORF type:internal len:126 (+) TRINITY_DN20670_c0_g1_i1:3-377(+)
RPRKRRRYGSNGQEYQFLLKGHEDLRQDERVMQLFGLVNSLLLSDPETFRRNLTIQRFSV
IPLSTNSGLIGWVPHTDTLHSLIRDYREKKKILLNIEHRLMLRMAPDYDHLTLMQKVEVF
EHALE
>TRINITY_DN20691_c0_g1::TRINITY_DN20691_c0_g1_i1::g.580::m.580 TRINITY_DN20691_c0_g1::TRINITY_DN20691_c0_g1_i1::g.580  ORF type:5prime_partial len:403 (+) TRINITY_DN20691_c0_g1_i1:1-1209(+)
AIYAGALVDAYSHMFNMFRTGSGLGDEVKYWFHINALWTGGHDEVDAILRSGQVRGPTRG
GMLLIAPDMFAPRILIFLSNPANGRESEWAAIRAQAHKLLFVPSGARVKELERRVRADWA
STGSTPPSVADLRNSAHTVRLTTKTVFFTLFGVWLDDADALVLKGWQTLGGVFTLPRATQ
RLAYNAVVRQVGALRINSLGIMRKHKLEGLFAQFNEGLGNWKRAQLAEMADEIMFLVGFA
GIGGTSSATASVGRFLGVQQSIEGGKDGVDFGGKSAADMRALYTANPQAFIMETCRLSTP
VGDITTLLREATSFPALGLVPKGTPVAAVLNMANRDPAVFPKPNVFDPSRAELSKALTWN
GQAFGPNEASYPRICPGRNLAIELIKVTVGVALSSDKLAHAP*
>TRINITY_DN20694_c0_g1::TRINITY_DN20694_c0_g1_i1::g.572::m.572 TRINITY_DN20694_c0_g1::TRINITY_DN20694_c0_g1_i1::g.572  ORF type:internal len:103 (+) TRINITY_DN20694_c0_g1_i1:2-307(+)
RAATSRGVPVDAVAPRLSFFFGIGMDFLTEVAKLRAARKLWAELVQAEFKPSNPKSLLLR
THCQTSGWSLTEKDPLNNVVRTTVEALAAVLGGTQSLHTNSY
>TRINITY_DN20694_c0_g2::TRINITY_DN20694_c0_g2_i1::g.573::m.573 TRINITY_DN20694_c0_g2::TRINITY_DN20694_c0_g2_i1::g.573  ORF type:internal len:143 (+) TRINITY_DN20694_c0_g2_i1:1-426(+)
SDHERVRGDVGMAGVAIDCTEDMEILFDQIPLDSVSVSMTMNGAVLPVMAMFIAAAERHG
VPAAQLSGTVQNDILKEFMVRNTFIYPPLPSMRIVADVMAYTAAHMPRFNSISVSGYHMQ
EAGADAITELAYTLADGLEYLR
>TRINITY_DN20698_c0_g1::TRINITY_DN20698_c0_g1_i1::g.576::m.576 TRINITY_DN20698_c0_g1::TRINITY_DN20698_c0_g1_i1::g.576  ORF type:internal len:280 (+) TRINITY_DN20698_c0_g1_i1:3-839(+)
EPIMKMDTSVESTRNGSSSSRNERTPEELERAASDRGYNSMTQEDAKTFSEMISSENKET
SSRESKLKKDMKNVLQFSFRKKHKKKESEIQEENGADDNDSAFKGHDTSTLEQFRVRVGS
IVRKCSVGSNGSHETLKGYLFGSSAGLLMVSESLDSGCLSQSMGPSVGHVGLSEANKRKR
HKSAGDHQTKTRSNSLFASWRQRVVGGEEGGVGMKFSELKAKEELDRLIEKPQCSTETIL
GTDMQEISEEIKDSGVALDENEISGDCMCGEITQTMCPE
>TRINITY_DN20698_c0_g2::TRINITY_DN20698_c0_g2_i1::g.577::m.577 TRINITY_DN20698_c0_g2::TRINITY_DN20698_c0_g2_i1::g.577  ORF type:internal len:294 (+) TRINITY_DN20698_c0_g2_i1:2-880(+)
SEKCGESAKSSNVLLLTSKSNLKTEQSCNSDMVNDAMVINSDNKSQTGSLKSNTSSPLHS
VPTPVTENDPLGLFIEDQPKLNPASNSGSPKGSPQKSKFVATRPFESEVILKKGQETLEL
GECNKPLTSGKEIIRVDNLSDKTLTRVISPVEKVQKSLFKIERTNSFPENLGNVLKQGYS
GRRERSDSDHVAEVASLGRSNSSLNESRLESSGAPRSDFRLFRNGSFRRHKENFSGMLKF
ATGAVANKLSEIKLSMTPSKLGSNTSLTPSYDDVDSGDEGSYHGYESRKKGSV
>TRINITY_DN20704_c0_g1::TRINITY_DN20704_c0_g1_i1::g.25812::m.25812 TRINITY_DN20704_c0_g1::TRINITY_DN20704_c0_g1_i1::g.25812  ORF type:3prime_partial len:169 (+) TRINITY_DN20704_c0_g1_i1:166-669(+)
MSTSLHDTVDNPLYVNWVKAGLALLVTKRGIERFVENEITSFHGRVYRDVCTTQGLPQGT
VCGICTTQNVLRCRTNGVCNQRGLCRYHDASDALLRSTVCPNGICEEIRKEILRKHRYNG
PSWKNTDARKWGSNPWEFAKCYLTADGYGHVTSASNTDLAGLLCVIIN
>TRINITY_DN20705_c0_g1::TRINITY_DN20705_c0_g1_i1::g.25822::m.25822 TRINITY_DN20705_c0_g1::TRINITY_DN20705_c0_g1_i1::g.25822  ORF type:5prime_partial len:251 (+) TRINITY_DN20705_c0_g1_i1:2-754(+)
ANQGLVQQQTPLSGTQMKAMDDLDNLGQSLMQQNLTDVTQKYAFNPGPKVAPNKVTLKEM
ASGTSTPTTLPLIPPPSLSSQPATATHPPPVSSVSGSSTTTVSSPLTPKSTDAQPLTDVF
VALETIQPGNTPPVTAYDKNGLKVIIHVAKDRPREDVVVMVVSVMSTNITPIKSFVFQAA
VPKIMKVKLQPPSATEMPAFNPILPPFAITQVMLLANPNKEKIRIKFKVTYNMNEQPISD
VGDLDGFSVQ*
>TRINITY_DN20707_c0_g1::TRINITY_DN20707_c0_g1_i1::g.25823::m.25823 TRINITY_DN20707_c0_g1::TRINITY_DN20707_c0_g1_i1::g.25823  ORF type:5prime_partial len:108 (+) TRINITY_DN20707_c0_g1_i1:2-325(+)
RMTMIRPPAWGPQNPFSGPSNWIPPGPGGIIGGDYDLYPNFPSSLPGVPGRAGPRPYALP
HPRYDLIGPNPDLNPNPDFGLIPRRPGAGRGGTGRNNPFGGMGPTFF*
>TRINITY_DN20714_c0_g1::TRINITY_DN20714_c0_g1_i1::g.25810::m.25810 TRINITY_DN20714_c0_g1::TRINITY_DN20714_c0_g1_i1::g.25810  ORF type:internal len:233 (+) TRINITY_DN20714_c0_g1_i1:3-698(+)
RASDSKTSSLSELEVKVRELEKLLSEKSTVEDELSETRRRTLQLQNEVDEMEATKIELED
SHDLLDQEKQQRSQLERKFEDLEQLFEDQKIDSENIQQTLTAKVRSLENRVQALQDDLFA
AQDELQAAQEKYEMVMEESTAAKVELQERLTQEEQKSLQATKQGETILVNQRLETQKTEN
LEKQIESMKSRLTEAQNKTDSITRERDSIQREVKLLRETTKQFSTKTEDNEA
>TRINITY_DN20718_c0_g1::TRINITY_DN20718_c0_g1_i1::g.25827::m.25827 TRINITY_DN20718_c0_g1::TRINITY_DN20718_c0_g1_i1::g.25827  ORF type:internal len:162 (+) TRINITY_DN20718_c0_g1_i1:3-485(+)
GCKEDSDDCKCQHVISQFHAINTKLDEIGVLEQVSGTAVTALVHEQIQQHVENTCKGNFE
TAYLESLENWLENKVLGWLTLVYSPGNRTHIASDFIEGFKGRLLHFLWETYANVQISQLF
NIIIEFPESEPAILDLKTCLEKTDMRSQLVSTLKSSLETRL
>TRINITY_DN20723_c0_g1::TRINITY_DN20723_c0_g1_i1::g.25826::m.25826 TRINITY_DN20723_c0_g1::TRINITY_DN20723_c0_g1_i1::g.25826  ORF type:internal len:104 (+) TRINITY_DN20723_c0_g1_i1:1-309(+)
LKCGFSSIAINGSNRESWICATDFYVLFNLGNICLYCCSDDLCNNKCPGPPETSISTTRA
ATGAPTTVKSFKSFNSATTAVTRDLESTKNLSQDIVFFSLCFG
>TRINITY_DN2072_c0_g1::TRINITY_DN2072_c0_g1_i1::g.1769::m.1769 TRINITY_DN2072_c0_g1::TRINITY_DN2072_c0_g1_i1::g.1769  ORF type:internal len:239 (+) TRINITY_DN2072_c0_g1_i1:3-716(+)
KLKINMIRRQARLRREYIYRKSIEDRERTILEKKQRLKNALDDNKSIPSDLQDDAISLQK
TLDWEDKGADGLTTHVDDEYKWAGVEDPKIMITTSRDPSSKLKQFAKEVRLLFPNSQRIN
RGNYEVKQLVDACRANDVTDLILLHEHRGVPDGLVVCHLPYGPTAYFTLSNVVMRHDIPD
VGTMSEAYPHLIFNNFSSRLGNRVKSILKYLFPVPKEDSRRVVTFANEEDFISFRHHV
>TRINITY_DN20731_c0_g1::TRINITY_DN20731_c0_g1_i1::g.25820::m.25820 TRINITY_DN20731_c0_g1::TRINITY_DN20731_c0_g1_i1::g.25820  ORF type:internal len:158 (+) TRINITY_DN20731_c0_g1_i1:2-472(+)
RLNVLMDAIDKRPANKPLITVCNHNSLIDDPLLAYMMTWRQVFSRSAIRWLLGAKNVCYQ
SYKSSLFFQLGKVLPVVRGDGVYQYGMDFCVDRLNEGDWVHLYPEAKINPTKEFMRIKWG
VGRLIADSKISPVVLPYWHVGMDNILPNKKPYVPQVG
>TRINITY_DN20735_c0_g1::TRINITY_DN20735_c0_g1_i1::g.25809::m.25809 TRINITY_DN20735_c0_g1::TRINITY_DN20735_c0_g1_i1::g.25809  ORF type:internal len:194 (+) TRINITY_DN20735_c0_g1_i1:1-579(+)
AYDKRPIKPLNPEMYKGLFKPDFNVSQPQLSGNEPIVMVKKKVPPTAQAMDYDTSQDTSQ
MEQLMNPQKENVENIIPTAELSLIKDRAVKKARTNSAKSQKVTEDTKSAKVISSRKDRHD
SVHSHSGTKTSIPVAAKTSVSRTNSEYVPGRYSTARRPATSECDSRKGKTIKTIPENLRG
SDRLSKTAESKKE
>TRINITY_DN20737_c0_g1::TRINITY_DN20737_c0_g1_i1::g.25824::m.25824 TRINITY_DN20737_c0_g1::TRINITY_DN20737_c0_g1_i1::g.25824  ORF type:internal len:361 (+) TRINITY_DN20737_c0_g1_i1:2-1081(+)
GVDKQPPIGPGVGHARVGRMASAMDGGAGAGPMSRRPPNTPFRQQTLKAWRPILTPAWVI
ATFTAVGCVFIPIGTVCLIASQSVVEVVSKPYDETCCERFCDNDERRIDKNPCTIKMTVP
ERMVAPVHLYYSLENYYQNHRRYVKSRSDRQLRGETGLKPSLLSDCAPRAFANAKGRDEV
ANAINPCGLIAWSVFNDTFSLADPDGRQVAMVKKGIAWDTDVSTKFRNSEETGTNFPPFA
GKDCSPGSGQCAEDEDFIVWMRTAGLPTFRKLYRRIDIDLEPGEYALTIQNGDVLSGRGE
RPINRWTDAPQRLLYPVHPFGGHKYAVLTTTSWIGGRNDFLGYAYIIVGATSLLLALAFF
>TRINITY_DN20739_c0_g1::TRINITY_DN20739_c0_g1_i1::g.25828::m.25828 TRINITY_DN20739_c0_g1::TRINITY_DN20739_c0_g1_i1::g.25828  ORF type:3prime_partial len:151 (+) TRINITY_DN20739_c0_g1_i1:103-552(+)
MKIPLSIFLLVIVLQNFPFCNAGFSFIHSLLGSSYVTDTADSDGEILDNPCCSFPCQNRG
VCMTTGFKSFTCDCTRTGYTGTYCEKPTFLQRIVHLVKPDPETVHLLLTEDSYKWLWTIV
NWVPFLKNAIMKQVYMKRGSVVDSPATYTS
>TRINITY_DN20751_c0_g1::TRINITY_DN20751_c0_g1_i1::g.25817::m.25817 TRINITY_DN20751_c0_g1::TRINITY_DN20751_c0_g1_i1::g.25817  ORF type:3prime_partial len:252 (+) TRINITY_DN20751_c0_g1_i1:153-905(+)
MEGLIPYSKAFFYHIPGLTTSLNTWHPHIYNRPVAKPTPFLIANILDFKPEHDNRNDRDV
TNKHFDQSSYDKFNISSRLLSAQRGRPYDQDRVQSPVRFSDRTQQRTSSNGSPCSFLRDR
VESPQDESDKDSRTTEKRKAVVDSNEDSSDGQPSKKKKARTTFTGRQIFELEKQFEQKKY
LSSAERAEMASLLNVTETQVKIWFQNRRTKWKKHENITPSHVSEHKLQTDKNPDVVKAIH
NAAKLKKAKER
>TRINITY_DN20762_c0_g1::TRINITY_DN20762_c0_g1_i1::g.25818::m.25818 TRINITY_DN20762_c0_g1::TRINITY_DN20762_c0_g1_i1::g.25818  ORF type:internal len:107 (+) TRINITY_DN20762_c0_g1_i1:2-319(+)
KTNTAVETLYQEYPIIVAILRNMEIEIHGPSEALQSAKHRLKVLLGLVKPTGRARRSFAY
EPLDEYSSLQSSLSDSSTIKIESMKSQHMSMLSFERSQYHNEQKRK
>TRINITY_DN20762_c0_g1::TRINITY_DN20762_c0_g1_i2::g.25819::m.25819 TRINITY_DN20762_c0_g1::TRINITY_DN20762_c0_g1_i2::g.25819  ORF type:internal len:107 (+) TRINITY_DN20762_c0_g1_i2:2-319(+)
KTNTAVETLYQEYPIIVAILRNMEIEIYGPSEVLQNAKHRLKVSLGLVKTTGRAKRSFAY
EPLDEYSSLQSSLSDSSTIKIESMKSQHMSMLSFERSQYHNEQKRK
>TRINITY_DN20766_c0_g1::TRINITY_DN20766_c0_g1_i1::g.25814::m.25814 TRINITY_DN20766_c0_g1::TRINITY_DN20766_c0_g1_i1::g.25814  ORF type:internal len:113 (+) TRINITY_DN20766_c0_g1_i1:1-336(+)
IKHYAGKIKYNVVHFLEKNKDTLRSDVVELLCESKNKIIAQMFRDMRDRNITKTLSKTTG
RYVTMKPRTPTVAANFSDSLLSLIDTMSRCNPYFIRCVKPNNLKEPMKFEKQ
>TRINITY_DN20766_c0_g2::TRINITY_DN20766_c0_g2_i1::g.25815::m.25815 TRINITY_DN20766_c0_g2::TRINITY_DN20766_c0_g2_i1::g.25815  ORF type:3prime_partial len:127 (+) TRINITY_DN20766_c0_g2_i1:2-379(+)
MKFEKQIVLDQLRYTGMLETIRIRKLGFPIRVKFPYFIERYRCLLKGEKIHVTHLPSDVS
AMILKTQSSDKAHLFKIGATKVFMKEEFEHHLDMESRKIHLKAVLYIQKYARMFLIRRKF
ILIQAS
>TRINITY_DN20771_c0_g1::TRINITY_DN20771_c0_g1_i1::g.25816::m.25816 TRINITY_DN20771_c0_g1::TRINITY_DN20771_c0_g1_i1::g.25816  ORF type:internal len:106 (+) TRINITY_DN20771_c0_g1_i1:3-317(+)
SVPEFTGDSYLMLPVHDSLTKQMSIELWFLTHKRNGVLLFSSQFLRGIGDFISVNIVNLY
VEFRFDLGDGPVLIRSSQPIELEKWHRLVIQRTNREADLVIDGGE
>TRINITY_DN20774_c0_g1::TRINITY_DN20774_c0_g1_i1::g.25813::m.25813 TRINITY_DN20774_c0_g1::TRINITY_DN20774_c0_g1_i1::g.25813  ORF type:internal len:131 (+) TRINITY_DN20774_c0_g1_i1:1-390(+)
VKVTHVYNQCVWSDIPSTPAPVTHLLTKSDQRKTPNIKVTDCDIRTLLQISANTSAARNY
QSQRKSSRASMAEADPHNQDGNSELFESVAEALHLQQSVIGNKTITPAPPEVVAQIVADA
ERKLKLGQTP
>TRINITY_DN20775_c0_g1::TRINITY_DN20775_c0_g1_i1::g.25829::m.25829 TRINITY_DN20775_c0_g1::TRINITY_DN20775_c0_g1_i1::g.25829  ORF type:internal len:124 (+) TRINITY_DN20775_c0_g1_i1:1-369(+)
LADCAAWRALCARVPARARDDRARVLRAAFRPGHAHPRERSLAARVHRDQDLGVDFCWRH
PAARRRGVGFVDVGASDHRVDGRVHDRRRPAGGHVHRRAPSRHLPRRRLWRSRRVPAAHG
RLR
>TRINITY_DN20775_c0_g2::TRINITY_DN20775_c0_g2_i1::g.25831::m.25831 TRINITY_DN20775_c0_g2::TRINITY_DN20775_c0_g2_i1::g.25831  ORF type:internal len:203 (+) TRINITY_DN20775_c0_g2_i1:1-606(+)
RGPREPPALEPAVERRSEPVVGHLHRPDHLVGLVLVHRSGDRAAGALRALAPPRARRLRR
GRVCKAAAAVDYRRAWERRARALGALPHERRRPWPARRRLVHRTAGRARRRQRCLPRADR
PRIPAGDGRADDLGDGVRDDVLPLLQLQLRLHHLHRRHLSPLFATSRNGARAALVRTARD
RVHVRPLARVAARRAAAEGRVL
>TRINITY_DN20777_c0_g1::TRINITY_DN20777_c0_g1_i1::g.25821::m.25821 TRINITY_DN20777_c0_g1::TRINITY_DN20777_c0_g1_i1::g.25821  ORF type:internal len:216 (+) TRINITY_DN20777_c0_g1_i1:1-645(+)
NSMAVSAAKRQVFAKTAMYDGRTCVLREVKKKEFSLTKTVRAEVKEIREGDHANLCKFVG
ASIVVPHVCILTEYCPKGSLSDVLLNDDVPLNWAFRFSFAADISRGMHYLHTHKIFHGRL
KSNNCVVDDRWTVKITDYGIPQLRHNDEMLVDDFDDDDDDDTAFYQEKRAQVYKAPEFLD
VKTYTPTCHGDVYAFAIILIEIALRNDPYGDEDAF
>TRINITY_DN2077_c0_g1::TRINITY_DN2077_c0_g1_i1::g.1768::m.1768 TRINITY_DN2077_c0_g1::TRINITY_DN2077_c0_g1_i1::g.1768  ORF type:3prime_partial len:108 (+) TRINITY_DN2077_c0_g1_i1:8-328(+)
MTTCPLAVAHAWPIVSSRLNTLYNLLDPNTMINENRASSFIRSGSKKVTTEKDLHMQLWQ
NYVILACSVAQTIPISELTQRCVSPEPGNSSEDKNEKTSNSVTNLFK
>TRINITY_DN20788_c0_g1::TRINITY_DN20788_c0_g1_i1::g.25811::m.25811 TRINITY_DN20788_c0_g1::TRINITY_DN20788_c0_g1_i1::g.25811  ORF type:internal len:198 (+) TRINITY_DN20788_c0_g1_i1:3-593(+)
REELTFDPSPEPSSPNRHELVVITKDLGTPARSSEQTVFVNIVDYNDHAPVFEQSSYRSA
VPEVAVEGDSVIQVVARDKLDFGENAVVEYFLTGGNGSELFHIDRFLGKISVASRLVGYR
NKEFVINIKAEDKGTPPQSSVIPVNLVVTEINVHKPNFIAPASKQIPIAEDKTVGSLIET
FRATDNDNGLNAEVTYK
>TRINITY_DN20801_c0_g1::TRINITY_DN20801_c0_g1_i1::g.25924::m.25924 TRINITY_DN20801_c0_g1::TRINITY_DN20801_c0_g1_i1::g.25924  ORF type:5prime_partial len:116 (+) TRINITY_DN20801_c0_g1_i1:1-348(+)
FCRTSKLCTKQHHILDLFNFNCNICVDGYSLHQTHFFKWYARLDRQIDTLPHYFANVLLL
VVNIPSISCNMSSVTKSFKGHRTLNSFSSNATHILMFKKTFPKGECCFTCFASFF*
>TRINITY_DN20837_c0_g1::TRINITY_DN20837_c0_g1_i1::g.25925::m.25925 TRINITY_DN20837_c0_g1::TRINITY_DN20837_c0_g1_i1::g.25925  ORF type:internal len:225 (+) TRINITY_DN20837_c0_g1_i1:1-672(+)
GLYCVVLTGYAKGRDFHPGDSFTGESNHSWNAVHIDENWHFVDTKWAAMTHNNNNSSVNV
EDDFYFLTDPEQFIYSHWPHQTEWQFLPRKISLSEFEELPFVKPHFFKNSIQLGWTEKPI
IHAYHGVVLWTLKTAKPLKFAFKITPLGGTGSVRNSRSNKDLDIKSYVYQESKVDETKIV
FRAPKSGIYICKFYAKGLEAEDQNKHLTEIVEYKVNVREPAPDA
>TRINITY_DN20846_c0_g1::TRINITY_DN20846_c0_g1_i1::g.25922::m.25922 TRINITY_DN20846_c0_g1::TRINITY_DN20846_c0_g1_i1::g.25922  ORF type:internal len:200 (+) TRINITY_DN20846_c0_g1_i1:3-599(+)
WTFKDVCYLAEFPQFETGFIDQMLEAILPCVVITPLDCFWEGAQVLGPNNKLRLNGFVQL
RWTNLNPLELVNKMKDQMPDGDAMAMEEVLSKSGISTAYQEKPCIDPADPDCPDTAPNKV
SKQTPDFGAELTDGCYGFATKYMHWYEQLIVGGVRKNQTGHIVRAEALQSIFLLMGETAM
YERWKEQRTLNIEWTQENA
>TRINITY_DN20850_c0_g1::TRINITY_DN20850_c0_g1_i1::g.25926::m.25926 TRINITY_DN20850_c0_g1::TRINITY_DN20850_c0_g1_i1::g.25926  ORF type:3prime_partial len:246 (+) TRINITY_DN20850_c0_g1_i1:121-855(+)
MNICRAILIVCLFYEGHDQAVSGVYVLSDNRLVLSMDASQKIHMWRAEDAQTIRLYAGPT
VIHSLPHNSQFCVSGAGDNRLQIWKLSDGSVTKEISHTENITCLLCSRDSQYLVTGSIDR
SVKVWELDTGKIVQIIVDHNSPVRCLAITDDNETILSAGDDGLLHVCSLSLGTVEKKMKG
HFDSVTCLKLTSDDAIVVSGSLDHTVRVWNYRRGHQLTMFDTHYPVVNLVITNTADRIGV
QLADN
>TRINITY_DN20854_c0_g1::TRINITY_DN20854_c0_g1_i1::g.25927::m.25927 TRINITY_DN20854_c0_g1::TRINITY_DN20854_c0_g1_i1::g.25927  ORF type:3prime_partial len:132 (+) TRINITY_DN20854_c0_g1_i1:83-475(+)
MPRQPRTSANTGKSKAGLNVADDNTVVQYASGFKPPSIAQIEKAIGFNGIIPDEFNPGNS
KTDGYESFKLIPPPSSIDDWLAQYNEEGQTYQQFMQDCPWLSGRKRKYMSQKFQPSGKTI
KQKYPEGKVYV
>TRINITY_DN20862_c0_g1::TRINITY_DN20862_c0_g1_i1::g.25918::m.25918 TRINITY_DN20862_c0_g1::TRINITY_DN20862_c0_g1_i1::g.25918  ORF type:5prime_partial len:248 (+) TRINITY_DN20862_c0_g1_i1:1-744(+)
EVQQEEQVDMEQDGDEEEESHTGPMLALKGRDDKAEKSVNVFKSRSNPFKVSSAGANPTP
GLTKGTQVFDSLVKKKEKPSPMLTLAPKATGLKVSQKKGAQPKLFMKKKVENKQPAESPT
TARTQKAPTAFDLWMDENKDRLREDKPDDEEDDFNKYAAEQFRALAKEDKQGWLKKAKAL
NEKSKENSSEADASESVENKKRKREDGDNEEVVKKLKDSENSEIKKKPLTQSTNSKLANF
AFKKDDS*
>TRINITY_DN20863_c0_g1::TRINITY_DN20863_c0_g1_i1::g.25917::m.25917 TRINITY_DN20863_c0_g1::TRINITY_DN20863_c0_g1_i1::g.25917  ORF type:internal len:105 (+) TRINITY_DN20863_c0_g1_i1:2-313(+)
ICDVHGPAFALKVASATKSYMKFYPNNCHFQEVYGGNVAWMFMCAEKTLIDSIFGGRKSH
KGIGGHAFFACDDTPLSSVSDFLQPIYEACGFKPLPFKIPIIVL
>TRINITY_DN20864_c0_g1::TRINITY_DN20864_c0_g1_i1::g.25923::m.25923 TRINITY_DN20864_c0_g1::TRINITY_DN20864_c0_g1_i1::g.25923  ORF type:internal len:125 (+) TRINITY_DN20864_c0_g1_i1:1-372(+)
LPDSSYAGFERVQPPSSTPCRPAAKSRLTGLLEMVEPRNYAESSKERKQSDATEDDRQDY
RAQIRFLKEANKKVLIQNQKLMNEVEKTSFELQSSRAKLRELSYELDEFRQSVPDLEDKV
LGLQ
>TRINITY_DN20868_c0_g1::TRINITY_DN20868_c0_g1_i1::g.25915::m.25915 TRINITY_DN20868_c0_g1::TRINITY_DN20868_c0_g1_i1::g.25915  ORF type:internal len:135 (+) TRINITY_DN20868_c0_g1_i1:2-403(+)
SLFNVISIFHHLHRILSVFLSAMAAIIGGIAAGVVVLVLMLVVVCLILRRKRNNKEKDTD
VNGKPCLPYADETHHVNLYETVGDDDTCGATPTCARHEYHVPWGREQGVSVQNRSKPADL
AYATSEEIKVLIEK
>TRINITY_DN20888_c0_g1::TRINITY_DN20888_c0_g1_i1::g.25916::m.25916 TRINITY_DN20888_c0_g1::TRINITY_DN20888_c0_g1_i1::g.25916  ORF type:internal len:101 (+) TRINITY_DN20888_c0_g1_i1:3-302(+)
DLGTVQEKLSSYKYSLLEDFANDIRLVWKNAMLFNSADSVYFKNAKQLCEAAEKKLGELE
QDGLSTLPPLEPPVRCELVLSEIMRHPMCEFFLHPVDVDG
>TRINITY_DN20889_c0_g1::TRINITY_DN20889_c0_g1_i1::g.25919::m.25919 TRINITY_DN20889_c0_g1::TRINITY_DN20889_c0_g1_i1::g.25919  ORF type:5prime_partial len:105 (+) TRINITY_DN20889_c0_g1_i1:1-315(+)
RSAGGGRRHVKERVRICRGTAVRGERRGRVQHHEGSSSGELDATITPRPHRRHPASRRSR
RGCRQSKRAARAPKGQLQELSRWRGWRASHAKQVSSPFAQSPAP*
>TRINITY_DN20889_c0_g1::TRINITY_DN20889_c0_g1_i2::g.25920::m.25920 TRINITY_DN20889_c0_g1::TRINITY_DN20889_c0_g1_i2::g.25920  ORF type:5prime_partial len:120 (+) TRINITY_DN20889_c0_g1_i2:1-360(+)
ALALFIARLARMRPQSRPSKPTRIRPILARAACRTAVRGERRGRVQHHEGSSSGELDATI
TPRPHRRHPASRRSRRGCRQSKRAARAPKGQLQELSRWRGWRASHAKQVSSPFAQSPAP*
>TRINITY_DN208_c0_g1::TRINITY_DN208_c0_g1_i1::g.8719::m.8719 TRINITY_DN208_c0_g1::TRINITY_DN208_c0_g1_i1::g.8719  ORF type:internal len:123 (+) TRINITY_DN208_c0_g1_i1:2-367(+)
ESVCGDASICMVGLHCCGDLTPMMLKCFTELHCVQSLCCVSCCYHRMAYSETTKQFSNFP
LSQLVQSAILNMSSRFPRWNFNPFSMRLAAQETRARWKGQIKDDHDLHERNVAFRALLQI
CL
>TRINITY_DN20905_c0_g1::TRINITY_DN20905_c0_g1_i1::g.10389::m.10389 TRINITY_DN20905_c0_g1::TRINITY_DN20905_c0_g1_i1::g.10389  ORF type:5prime_partial len:106 (+) TRINITY_DN20905_c0_g1_i1:1-318(+)
RVSKTIITTATFQREDQDMNDIEKEDERLGIDLNSKPPCDSISYGHYDQTAVVGAAIGGV
FIGGFVVFALVYLKQKCRKYTNGDYRRVPIEYDFELNPRLKSHKF*
>TRINITY_DN20926_c0_g1::TRINITY_DN20926_c0_g1_i1::g.10378::m.10378 TRINITY_DN20926_c0_g1::TRINITY_DN20926_c0_g1_i1::g.10378  ORF type:internal len:123 (+) TRINITY_DN20926_c0_g1_i1:1-366(+)
RTSTMENIWKLVCITFAFLHQVIAVTALNEAGGDRPTRAAQQHIIELLLVADYSFYSKFY
NLTTPSDSEQKRDADAKDNLKRYVSSIIHSTNNAYRSLEPHNISITIEPVQLLIMTQPQD
SR
>TRINITY_DN20935_c0_g1::TRINITY_DN20935_c0_g1_i1::g.10383::m.10383 TRINITY_DN20935_c0_g1::TRINITY_DN20935_c0_g1_i1::g.10383  ORF type:internal len:136 (+) TRINITY_DN20935_c0_g1_i1:3-407(+)
RNNVKETHVEDLPEYGQPLESWYYDVHKFGKVMIRSPMSIHLQPLNPQKHPAMNKLFLNI
LYIGNDKLDCSELTNLAKQYIVSVNLDDKNEEIDVNIKYKSDSILPTICHLQVPMKYDVD
VSCKKNGEVSLEKLE
>TRINITY_DN20943_c0_g1::TRINITY_DN20943_c0_g1_i1::g.10384::m.10384 TRINITY_DN20943_c0_g1::TRINITY_DN20943_c0_g1_i1::g.10384  ORF type:complete len:113 (+) TRINITY_DN20943_c0_g1_i1:18-356(+)
MMSKKGNKPEKPEPPAGSCHFYIERKRRYCRFHPTKETTYCAEHAAILGKDLDRKRVQCP
YDVKHTCYIDKLNHHMKKCPSRPREMPAYHCAGINSGDDAGELVPDPKVCIC*
>TRINITY_DN20944_c0_g1::TRINITY_DN20944_c0_g1_i1::g.10388::m.10388 TRINITY_DN20944_c0_g1::TRINITY_DN20944_c0_g1_i1::g.10388  ORF type:5prime_partial len:239 (+) TRINITY_DN20944_c0_g1_i1:1-717(+)
FTLLWTTDGDAYSWGCGRHGALGHGDADVRHTPTLITKFRQDSVKVNYMDAGFTHCGAVT
ENGHVYMFGKGEDGALGIGNNPPKQVNLPRRIELLTDQCVKEVSCSVGDKHGHSLFVTDR
GVVYACGDGYKGKLGLGDQTSRFIPTPIAADSFSDGEIVAHVSAGGIHSAAVTKQGHAYT
WGCGSDGRLGHPDGKGHRYLFRSDIPRVVDSLAEHGNAMTISCSYYHTVAKVTVSEGK*
>TRINITY_DN20946_c0_g1::TRINITY_DN20946_c0_g1_i1::g.10379::m.10379 TRINITY_DN20946_c0_g1::TRINITY_DN20946_c0_g1_i1::g.10379  ORF type:internal len:120 (+) TRINITY_DN20946_c0_g1_i1:3-359(+)
KRRKRVTKLVASVVILFATSWLPIHIINLWLKLDPDNFPKTGAMYNFKIFAHTLSYANSC
VNPFVYAYLSDGFRKAFRKTFPTVVQRYKICGGPPDEYVGQMGMTDRITDQTKTTMVEE
>TRINITY_DN20948_c0_g1::TRINITY_DN20948_c0_g1_i1::g.10380::m.10380 TRINITY_DN20948_c0_g1::TRINITY_DN20948_c0_g1_i1::g.10380  ORF type:internal len:112 (+) TRINITY_DN20948_c0_g1_i1:1-333(+)
AKLKSPKKAVKSMKQKVVTKSQKEVKWYQLPENTDIDKEVASISTNASCKIPEKAPLVPD
AVTNELIKFEAGKDLRILNVNPSYSDNVDDKIIEGQKELPIDAEQCNTGSV
>TRINITY_DN20949_c0_g1::TRINITY_DN20949_c0_g1_i1::g.10391::m.10391 TRINITY_DN20949_c0_g1::TRINITY_DN20949_c0_g1_i1::g.10391  ORF type:internal len:226 (+) TRINITY_DN20949_c0_g1_i1:2-676(+)
FKPLQVAELEAEFEKLPNEKPQQARFLRSQQDLKAKMEEKAAMAEAGVVEQDEEDDADED
VDPYDLMEPVNVLAALPKDFFEKIEAKKWQERKEVLEAAVKLCGNPKIEPGDHGNYVRAL
LKVVGKDTNVMLVALGGKCLAGLANGLRKKFSAYASNCVSVYLEKFKEKKITVVTALREA
LDAAYLSCSLEVILEDVVAALENKNPNIKAECAAFLGRAFSRQTL
>TRINITY_DN20953_c0_g1::TRINITY_DN20953_c0_g1_i1::g.10377::m.10377 TRINITY_DN20953_c0_g1::TRINITY_DN20953_c0_g1_i1::g.10377  ORF type:internal len:152 (+) TRINITY_DN20953_c0_g1_i1:2-454(+)
GTTRQISEMVQTSMDGGSIGSFEGSMEDWKPCVSSPVQKDVCERRKSAPVCSGNEIYGER
KMDGQGREHIRSASQTVTYDQLPMSPTSPLPNSPQQYQGSKVMMSPSCQKGYKSHSRGSS
ISSVESSDSSQGLGYNISHSSSTTHGYLDHN
>TRINITY_DN20955_c0_g1::TRINITY_DN20955_c0_g1_i1::g.10381::m.10381 TRINITY_DN20955_c0_g1::TRINITY_DN20955_c0_g1_i1::g.10381  ORF type:5prime_partial len:234 (+) TRINITY_DN20955_c0_g1_i1:3-704(+)
KTALSSRRHISPRQEEEMHLKLAKHLRESDRINEWLVVMKRQQYRLEKELKEISDRTYEL
KVELVTNNQEHEDMQRSLEGMNIELTSMHERLDSLDRKTAVMKHIRVLKMSPETLRKLYR
RRREYYQQGQLMDACKFVAQEVAGEWKRLYECLPFEPQRDTDKRSHDIELIDLISARRDK
TLEEQALKCLEKWRTFNRRTADVAQLIRGLRRLRKEDLADKVEMRFSIEDVYG*
>TRINITY_DN20956_c0_g1::TRINITY_DN20956_c0_g1_i1::g.10387::m.10387 TRINITY_DN20956_c0_g1::TRINITY_DN20956_c0_g1_i1::g.10387  ORF type:3prime_partial len:142 (+) TRINITY_DN20956_c0_g1_i1:2-424(+)
MAPGFNKSATYPYIVAHTLILAHAKAYRLYERRYKASQKGQVGITLNCDWFMPHNPNDPA
DWNAAERRIQFMLGWFAHPIYIDGEYPELMREQVDGKSREQGLSGSRLPNFTDSEKKLII
GSSDFFGLNHYTTTLATGHDY
>TRINITY_DN20971_c0_g1::TRINITY_DN20971_c0_g1_i1::g.10385::m.10385 TRINITY_DN20971_c0_g1::TRINITY_DN20971_c0_g1_i1::g.10385  ORF type:internal len:271 (+) TRINITY_DN20971_c0_g1_i1:2-811(+)
KKEKRGTKTKKSKNNLSLPPQQQSPECMAQEIEEDLKMETFSDQSGCDLIVKSKTESCSM
SSKSESVGGDMCMRCDLSSGSVNSLNSYSEMTPSDQRSNNENDSSMKESDGDSMSKKSDS
VSSDSGSKQQNLESEFSKDIIENLFCSLNICFPHLHKKYVPWLADVEFTDEVKLNYFHQP
KDRELTLQNDLNELNRFKEGDLLQEQLTALIEDLSQEKQLNQLNPQLATSQRIDLNSIQQ
SQTLYLNFDEHVIGQDRGTNFDAESLVVEM
>TRINITY_DN20981_c0_g1::TRINITY_DN20981_c0_g1_i1::g.10390::m.10390 TRINITY_DN20981_c0_g1::TRINITY_DN20981_c0_g1_i1::g.10390  ORF type:internal len:131 (+) TRINITY_DN20981_c0_g1_i1:2-391(+)
LQTSSLTSSVEKSYELPDGQIITIGNERFRGPEALFEHSLLGMETTGIHESTYDSIMKCD
VDIRKDLYANIVLSGGSTMFPGIADRMQKELGSLAPSSMKIKVIAPPERKYSVWIGGSIL
ASLSTFQLMW
>TRINITY_DN20982_c0_g1::TRINITY_DN20982_c0_g1_i1::g.10392::m.10392 TRINITY_DN20982_c0_g1::TRINITY_DN20982_c0_g1_i1::g.10392  ORF type:internal len:120 (+) TRINITY_DN20982_c0_g1_i1:3-359(+)
GIFGFGNKEHKENKDKDQKKPGKLGGIFRKASPKPSPPPVSAKKGSRISDVQEEVEDHNN
SAASLKNITESPSRSSLDTKSDKSDKSSTKSDNGSQISDSEKTTAKEDIVSEKSTESNE
>TRINITY_DN20995_c0_g1::TRINITY_DN20995_c0_g1_i1::g.10393::m.10393 TRINITY_DN20995_c0_g1::TRINITY_DN20995_c0_g1_i1::g.10393  ORF type:5prime_partial len:154 (+) TRINITY_DN20995_c0_g1_i1:3-464(+)
RAEDKHSDSSVTHMSVTLERLFDGSSKPGKIVWLIDMHGFGWRDFDMSMATTVVPMFSNQ
YPERMGQIVILDPPAGLKLIWEGLVSLLDPVTRRKIKMLRADKLEYFRTYCKTDAQYAFL
DAVLQMKAVPGNLPAAEMERVSAEAHVPDVTRV*
>TRINITY_DN20997_c0_g1::TRINITY_DN20997_c0_g1_i1::g.10386::m.10386 TRINITY_DN20997_c0_g1::TRINITY_DN20997_c0_g1_i1::g.10386  ORF type:internal len:172 (+) TRINITY_DN20997_c0_g1_i1:2-514(+)
QPVLTTKGSEMIAQYDEHRLTNNFKFGIIYQTFKQTKEEDLFGNIIHSNAMEEFLQCIGH
RVQLKNFEGYRGGLDTIHGQTGLESLYSQFHGREIMFHVSTMLPYTDGDTQQVQRKRHIG
NDIVAIIFQEENTPFVPNMIASHFLHAYILVQPINPNTDHTQYKVAVTARE
>TRINITY_DN20998_c0_g1::TRINITY_DN20998_c0_g1_i1::g.10382::m.10382 TRINITY_DN20998_c0_g1::TRINITY_DN20998_c0_g1_i1::g.10382  ORF type:3prime_partial len:123 (+) TRINITY_DN20998_c0_g1_i1:68-433(+)
MPEIKVQHVVSCSSEDKSHPADNLLRPEGTHKWKCATAGEKSVSIVLQFEKSSQIHSIDI
GNEGSAFIEILVGRATASSDTDYQVLLVASTFMTPLEARNGTNRTSVRMFGSSKLSATSV
NE
>TRINITY_DN209_c0_g1::TRINITY_DN209_c0_g1_i1::g.8724::m.8724 TRINITY_DN209_c0_g1::TRINITY_DN209_c0_g1_i1::g.8724  ORF type:internal len:128 (+) TRINITY_DN209_c0_g1_i1:1-381(+)
ENSSPVKSKLKEFVNTYFEGPGNEFEPWIPTDYVERPRFIEKIADENLKQFGIALCKIWA
DLGRKIKEDVKLHQDRYSLLYLENPFIVPGGRFREIYYWDSYWVVKGLLICEMKSTVKGM
LENLISF
>TRINITY_DN21003_c0_g1::TRINITY_DN21003_c0_g1_i1::g.4929::m.4929 TRINITY_DN21003_c0_g1::TRINITY_DN21003_c0_g1_i1::g.4929  ORF type:5prime_partial len:155 (+) TRINITY_DN21003_c0_g1_i1:3-467(+)
AVSKLRRIILLLALSLHMVFDGLALGLLQKESKIWTLVLSLSLHKVLIFFTIGIELLEIL
NSLNTTIAAVIVFALVSPCGILIGESINGDDVTGEMASAILQGIATGTFLYVTFFEILQK
EFGSSEHDLLKVFATVFGFALIAAVRLSESEEGD*
>TRINITY_DN21004_c0_g1::TRINITY_DN21004_c0_g1_i1::g.4938::m.4938 TRINITY_DN21004_c0_g1::TRINITY_DN21004_c0_g1_i1::g.4938  ORF type:5prime_partial len:114 (+) TRINITY_DN21004_c0_g1_i1:2-343(+)
FGKKSLLTEKFRLCCRALVSFCSTQIMGDTQLRLQPSDHTSNLPVAKQDLSALLSLKSNK
KYQQIKNEVDMTCDFVTDQSKCLRDVLVLISMLKQWFYTDKDYLSQIPKLAST*
>TRINITY_DN21008_c0_g1::TRINITY_DN21008_c0_g1_i1::g.4936::m.4936 TRINITY_DN21008_c0_g1::TRINITY_DN21008_c0_g1_i1::g.4936  ORF type:internal len:138 (+) TRINITY_DN21008_c0_g1_i1:2-412(+)
LKRRSGRHVKRKKYLDDVDLNLSEEEVVDVVGGDTEGAVVKPDNPAEEDAVIVDKILGSR
IRKKDPDDEYVDETEEEVEEYYVKYKNFSYLHCEWKTENEIKDKRIQGKIRRYKMKKMQL
TNYFIDDEELFNPDYVE
>TRINITY_DN21011_c0_g1::TRINITY_DN21011_c0_g1_i1::g.4930::m.4930 TRINITY_DN21011_c0_g1::TRINITY_DN21011_c0_g1_i1::g.4930  ORF type:internal len:146 (+) TRINITY_DN21011_c0_g1_i1:3-437(+)
KVIAGLDDDAEEEEDGDLMGRTETDMLVAEANMPIEELRAKYSSGPVLPQTKRLQKSEKN
LSPMIKAKRAPISEGKDGNVEDNKNNSATSTSDPLVTRLEDKLENGQPDNDNNLNVEKEL
REAVSQSDDQTSDNKNLNDKSAAKV
>TRINITY_DN21019_c0_g1::TRINITY_DN21019_c0_g1_i1::g.4931::m.4931 TRINITY_DN21019_c0_g1::TRINITY_DN21019_c0_g1_i1::g.4931  ORF type:internal len:161 (+) TRINITY_DN21019_c0_g1_i1:1-480(+)
ILTEDSQNDHSVEKLCLLEVKNCQKASRGPNFVVLSGNRYGFRPIPIEIDVAEFEMLRAE
ATLLNLKDKGLLDEWYKLDKNSLPPMYILQPIRSKFTFFADFSPACDEPRKKDTADWWKC
FASLQSVLRNSADEACKKDKLSPEKRNQYFISVTECEIRS
>TRINITY_DN21022_c0_g1::TRINITY_DN21022_c0_g1_i1::g.4927::m.4927 TRINITY_DN21022_c0_g1::TRINITY_DN21022_c0_g1_i1::g.4927  ORF type:3prime_partial len:141 (+) TRINITY_DN21022_c0_g1_i1:292-711(+)
MTSVPSSRGGTLRGSEFSPRGTLRDSENNQNAIFHDLDIDRRSTLRDERYGTTSTYMSEH
QTGTVFIRVSVPELKVQKCLQFELEETVWEAKQRILSLFSKDLRDSLNYGMYLPPMNGRA
GKFLEEERMLREYPLHGPIG
>TRINITY_DN21030_c0_g1::TRINITY_DN21030_c0_g1_i1::g.4933::m.4933 TRINITY_DN21030_c0_g1::TRINITY_DN21030_c0_g1_i1::g.4933  ORF type:3prime_partial len:163 (+) TRINITY_DN21030_c0_g1_i1:82-567(+)
MARGRRSRGRSARSARDVELRTVDEEEQFRRELERQFKPLFERHGNQGVLVSELQDELDE
TGIINTIPEDRLDLLIEKADRDGDAYVTFAEFINLMSRPGVLSKKERTAMKGFLGTVLAN
IVPEHMKEDFLDHYNCRPPPIFMILISVIEIIVFVIYAMELK
>TRINITY_DN21048_c0_g1::TRINITY_DN21048_c0_g1_i1::g.4940::m.4940 TRINITY_DN21048_c0_g1::TRINITY_DN21048_c0_g1_i1::g.4940  ORF type:internal len:114 (+) TRINITY_DN21048_c0_g1_i1:1-339(+)
VTLPGAGMGIEYYLKPEWSRLMDIGVWLDAAAQIFFSLGPGFGTLLALSSYNKYNNNCYM
DAMLTAFINSLTSLLAGFVVFAVLGYMAHVQHTTVEALAVQGPGLVFYVYPEE
>TRINITY_DN21049_c0_g1::TRINITY_DN21049_c0_g1_i1::g.4939::m.4939 TRINITY_DN21049_c0_g1::TRINITY_DN21049_c0_g1_i1::g.4939  ORF type:3prime_partial len:144 (+) TRINITY_DN21049_c0_g1_i1:2-430(+)
MPYIHVMAPKIIEFLYTCSTTPPSTELEKDLLLSCINTFEMLIGIAEESKRITLLTVFLP
ILVAYLLDEKSLPLASRYARRIHEESLVRLMKIGPLYPAQFRMIMTSQGELKIRLEAAIK
LSQATKNAVAKAQEMAKIAAQPA
>TRINITY_DN21057_c0_g1::TRINITY_DN21057_c0_g1_i1::g.4937::m.4937 TRINITY_DN21057_c0_g1::TRINITY_DN21057_c0_g1_i1::g.4937  ORF type:internal len:103 (+) TRINITY_DN21057_c0_g1_i1:1-306(+)
GNSENNKQEPMDHCSNGIEKVQNQTVPESPKSSESKVVVINSDGKQTSSIMNIQSVCPSL
KSGDSKGPTFVVLNKDGGHMKISLAPRSVESPPKTEDDKSDD
>TRINITY_DN21065_c0_g1::TRINITY_DN21065_c0_g1_i1::g.4935::m.4935 TRINITY_DN21065_c0_g1::TRINITY_DN21065_c0_g1_i1::g.4935  ORF type:internal len:203 (+) TRINITY_DN21065_c0_g1_i1:2-607(+)
DNKRHSESEPEIVPVTKQRKIEIPIDYMNEKSKNFDNDCDAIVPVKLERKLELPPTFAEN
LATEQKANDQEVIVSVITKKVKPVVAPKPARKPIVTSVNVGEDEPEPVIEEEIKAVDAKK
DTVKSLFNVISVVNALKAGAKDKDPDVVDRIVKEDKQVKVKDSLLSVINKSAEKARVIES
SPPKQELIVTEKEEIHLRTDRE
>TRINITY_DN21080_c0_g1::TRINITY_DN21080_c0_g1_i1::g.4934::m.4934 TRINITY_DN21080_c0_g1::TRINITY_DN21080_c0_g1_i1::g.4934  ORF type:internal len:101 (+) TRINITY_DN21080_c0_g1_i1:3-302(+)
SIDRRDKERENESHNRVSSLVEAFKSSTIHIDTVQAITEEIHNGYQNKPANGNGKSRGAS
YPRVIVTVLSRMYKNLFRDRKDYVARILLLPLFMFFILIF
>TRINITY_DN21087_c0_g1::TRINITY_DN21087_c0_g1_i1::g.4932::m.4932 TRINITY_DN21087_c0_g1::TRINITY_DN21087_c0_g1_i1::g.4932  ORF type:3prime_partial len:129 (+) TRINITY_DN21087_c0_g1_i1:124-507(+)
MCIRDRSTCICYRLRSGKVEDFVSALRDLHHQFEWPLPILSFSAFQQLKKKAFSTSSLAS
LTLLDDDLQSPGFSNIATLVPEQAGKDFTGRTLPQVDSFVANGISDDIILKPQGSKTDES
SLATMEVS
>TRINITY_DN21095_c0_g1::TRINITY_DN21095_c0_g1_i1::g.4928::m.4928 TRINITY_DN21095_c0_g1::TRINITY_DN21095_c0_g1_i1::g.4928  ORF type:internal len:116 (+) TRINITY_DN21095_c0_g1_i1:2-346(+)
NCTCDKGYTGVNCDTHCSNKTYGSNCRLRCPQCDAHSYPGCHPETGTCVCVDGWTGAFCD
RPCPQGKYGANCSFTCSCQNGGICDSVTGKCKCNPGFNGDVCQNKCPAGRWGLRS
>TRINITY_DN21100_c0_g1::TRINITY_DN21100_c0_g1_i1::g.30772::m.30772 TRINITY_DN21100_c0_g1::TRINITY_DN21100_c0_g1_i1::g.30772  ORF type:internal len:142 (+) TRINITY_DN21100_c0_g1_i1:3-425(+)
QNTGPTTDHTYGTSNGYYMYIETSAPRRTGDKARLISQVYPPTTSRCMTFYYHMYGRGIG
TLNVYQKRQGMMGPAIWTDTGNKENRWNIGQVTVLSNSPFQVVFEGIKGNTKTGDIAIDD
IAIRNGPCPQLGSCDFELNFC
>TRINITY_DN21110_c0_g1::TRINITY_DN21110_c0_g1_i1::g.30763::m.30763 TRINITY_DN21110_c0_g1::TRINITY_DN21110_c0_g1_i1::g.30763  ORF type:internal len:184 (+) TRINITY_DN21110_c0_g1_i1:2-550(+)
TASLYGRDHGPHGTHNGGRVPSYPPGDDNSHPTHRPFSNCSPNEGGWNGTSHSPDSTNNS
SSPYSSNLDAQNGNCSVLPKDLKEPHSPAEPSTPYYPWMGIVGPNSAQRRRGRQTYSRYQ
TLELEKEFQFNHYLTRKRRIEVAHSLCLTERQIKIWFQNRRMKMKKERQAIKELNDNTSV
KKD
>TRINITY_DN21122_c0_g1::TRINITY_DN21122_c0_g1_i1::g.30768::m.30768 TRINITY_DN21122_c0_g1::TRINITY_DN21122_c0_g1_i1::g.30768  ORF type:internal len:160 (+) TRINITY_DN21122_c0_g1_i1:3-479(+)
LIVTEKSCVPRGVKVVFRLTQESGSEEETTYTWSFGNDTSPVTKQGLQNAAIMTTTFSSL
GTYNVTVTAVNSKGNATAVLAIHIEDELKGVLVEIPWGARIGTPSYFNVTVLGSDNLTQY
GKENSLHFAWQFENKLTGSLRQLTWQNVIQQQFTEPGEY
>TRINITY_DN21130_c0_g1::TRINITY_DN21130_c0_g1_i1::g.30778::m.30778 TRINITY_DN21130_c0_g1::TRINITY_DN21130_c0_g1_i1::g.30778  ORF type:internal len:186 (+) TRINITY_DN21130_c0_g1_i1:1-555(+)
AKTKKPTDYKKHKSLGFHSDRDQTVSTLAGSSDDRDLKTVDDLAKSILAYGSFDESGQMN
LKFLHQKRRYDFDRQIRPGFSAKRYLSTWTKTWDDTVLEKVISKGYLTEKSLFYYNPLLP
HLSRRLNDDMSHYPTPYKLMRSMLMSPGSLSGYTFYRVRPESQESDYDATAIAIEEGDGR
STHAR
>TRINITY_DN21139_c0_g1::TRINITY_DN21139_c0_g1_i2::g.30771::m.30771 TRINITY_DN21139_c0_g1::TRINITY_DN21139_c0_g1_i2::g.30771  ORF type:internal len:107 (+) TRINITY_DN21139_c0_g1_i2:1-318(+)
TVEVLLNKGAFIDAKDNDERTPLFFAARHGHTSTVEVLLNKGAFIDAKDNDERTPLFFAA
RHGHTSTVEVLLNKGAFIDAKDNDERTPLFFAARHGHTSTVEVLLN
>TRINITY_DN21146_c0_g1::TRINITY_DN21146_c0_g1_i1::g.30765::m.30765 TRINITY_DN21146_c0_g1::TRINITY_DN21146_c0_g1_i1::g.30765  ORF type:internal len:100 (+) TRINITY_DN21146_c0_g1_i1:1-297(+)
EKTTLLTLIAKEQLKMNKTIQHFIYTLGKPSSDELIGRLAQVADQNNMKLNKSSVIDVEA
WPMIPQLVFKDEPVGKEGFLEIVTDLSKFPIRAANYFQH
>TRINITY_DN21152_c0_g1::TRINITY_DN21152_c0_g1_i1::g.30764::m.30764 TRINITY_DN21152_c0_g1::TRINITY_DN21152_c0_g1_i1::g.30764  ORF type:5prime_partial len:117 (+) TRINITY_DN21152_c0_g1_i1:2-352(+)
SDQGQYVCTAKNSLGEASGRTYLHIYTKTQIYRGPSPEFVGVNKTGFLQCRASHNQDNLD
LVYVWKFNGRPIHIDSSAHYRRGTPPDNEGGLYLIFAQFDHTGVYTCEARTQVDCI*
>TRINITY_DN21156_c0_g1::TRINITY_DN21156_c0_g1_i1::g.30774::m.30774 TRINITY_DN21156_c0_g1::TRINITY_DN21156_c0_g1_i1::g.30774  ORF type:internal len:139 (+) TRINITY_DN21156_c0_g1_i1:2-415(+)
QDLSREVNVLENENKISRGSCKFCSDDEKLLATVKCIACQVPMCENCSSHHRHNGVTNVV
QIHRKQDSLLCEILPKRDTACSIHSTESLLLFCVACQCCVCFKCKDEKHSDHHVADLADT
AIPSKESISDVQSKLREY
>TRINITY_DN21157_c0_g1::TRINITY_DN21157_c0_g1_i1::g.30776::m.30776 TRINITY_DN21157_c0_g1::TRINITY_DN21157_c0_g1_i1::g.30776  ORF type:internal len:116 (+) TRINITY_DN21157_c0_g1_i1:2-346(+)
SNPGSHVPCCVILTERRIFILQLKNKDSPVEGVPEMETFYILPLCNIQQVLIGMCYSFIR
VEESFVGASGTFTMLTADSEIGKEFFEVLNTNCESSPENGELDIVNESQNSDLSK
>TRINITY_DN21159_c0_g1::TRINITY_DN21159_c0_g1_i1::g.30767::m.30767 TRINITY_DN21159_c0_g1::TRINITY_DN21159_c0_g1_i1::g.30767  ORF type:internal len:144 (+) TRINITY_DN21159_c0_g1_i1:1-429(+)
AAPIGYGNRFAKRPLDKWSTRERLSLASSVRRSGDQNWVSVSRAIKPFAENSRPSDWFSQ
KNCALQYADLLEKAETPKRKRGDKNEREVVETPANQIVRKLTIERIEELKQLIQDEQRRY
KQLKKEVEGIRAGQFDDNLSDMW
>TRINITY_DN21168_c0_g1::TRINITY_DN21168_c0_g1_i1::g.30773::m.30773 TRINITY_DN21168_c0_g1::TRINITY_DN21168_c0_g1_i1::g.30773  ORF type:internal len:174 (+) TRINITY_DN21168_c0_g1_i1:2-520(+)
TSFGSNQPGAYFFNDKSEDGIVAGLNSHNDGYMNMSRVRDELDGSGPPPEIPRRPRTPSN
EQKRPKTPSETRPKTPTRLPLQGDNLRPKVIPNTPNSAHLARKEFLPSDSSREFHGPDGD
FNTTNTRPPPGPRFDPFRSETGSRTDYRGRGNHSMHNMYDRDPYGRSGDTVKP
>TRINITY_DN21171_c0_g1::TRINITY_DN21171_c0_g1_i1::g.30769::m.30769 TRINITY_DN21171_c0_g1::TRINITY_DN21171_c0_g1_i1::g.30769  ORF type:internal len:154 (+) TRINITY_DN21171_c0_g1_i1:1-459(+)
LKSKSKLDTALTKYLEPGVWFLSVFNDQNKAQTVSFKTDFYNPDTGCPGDCHGHGDCLQG
QCHCYPGYTGWDCLQNTCQILCSGNGMYNRGQCQCHQGWKGRECEIRENECEVPTCNGNG
RCVDVKCFCHPVFHVPDCGIEICRFECYHVYCR
>TRINITY_DN21183_c0_g1::TRINITY_DN21183_c0_g1_i1::g.30766::m.30766 TRINITY_DN21183_c0_g1::TRINITY_DN21183_c0_g1_i1::g.30766  ORF type:internal len:139 (+) TRINITY_DN21183_c0_g1_i1:1-414(+)
GGILNSMYGIFNRKLAKEIKIEDIDGPIRSPGSLLSMDQLSGDPFNGTSRSSASFMPPPK
QPIQRSQQRSPTTQNSPVHAERQNAAPLSPRPATSGATRSPSPTSVKKEKEEKMDTDTMP
KAKPKSTPTFSGGGATGS
>TRINITY_DN21191_c0_g1::TRINITY_DN21191_c0_g1_i1::g.30775::m.30775 TRINITY_DN21191_c0_g1::TRINITY_DN21191_c0_g1_i1::g.30775  ORF type:internal len:126 (+) TRINITY_DN21191_c0_g1_i1:2-376(+)
DVRVLLAHADPTTNSPLSTMASDDEVAALVVDNGSGMCKAGFAGDDAPRVVFPSIIGRPR
QPGVMVGMGQKDSYVGDEAQSKRGILTLKYPIEHGIVTNWDDMEKIWHHTFYNELRVAPE
EHPVL
>TRINITY_DN21198_c0_g1::TRINITY_DN21198_c0_g1_i1::g.30777::m.30777 TRINITY_DN21198_c0_g1::TRINITY_DN21198_c0_g1_i1::g.30777  ORF type:internal len:233 (+) TRINITY_DN21198_c0_g1_i1:3-698(+)
LISVSIINLSYNNISLFYNQSIQSNTQLTELNINGNMFRCDCGIEWLLEIIQRNTTSIMQ
RIDQIECVLPNSQQTVPLSNTSVESLHCSEVQITRHSESSSFGIGKTAILTCVAESFPSP
EVTWITPQNLAFEYHKFHEYAILDYLPVRDEHTIVTVHESHSQESYYSQSESRPDRIVVL
ADGSLYIDYVMRSDAGPYKCIAKNPRNSTEIVIKVTLDYQVLKDVNLWSLVV
>TRINITY_DN21207_c0_g1::TRINITY_DN21207_c0_g1_i1::g.30818::m.30818 TRINITY_DN21207_c0_g1::TRINITY_DN21207_c0_g1_i1::g.30818  ORF type:internal len:181 (+) TRINITY_DN21207_c0_g1_i1:3-542(+)
QDGARVRRGRLRRFQAHRRAANGPHAIWLASRLSGLPLHLTVARAAKPTDDVRPLAGDPS
SVSARPFSFGSGPSCPLFSQWQHIRRLQACQQGGRARGRGVTNGASERVHAAYMTWWRLA
ARDACSAFAASSVKQTKARDTRAWAELGSRDAFSPVPRRESVPRRKRWPHLMLHTAGQEQ
>TRINITY_DN21216_c0_g1::TRINITY_DN21216_c0_g1_i1::g.30811::m.30811 TRINITY_DN21216_c0_g1::TRINITY_DN21216_c0_g1_i1::g.30811  ORF type:internal len:119 (+) TRINITY_DN21216_c0_g1_i1:2-355(+)
LLQGGDGSYLVRKSDRAPNAFTLAIRFDGQTKNYKLYYDGLHYVGEKRFETVEQLVADGL
IHFYLESRAADYIASLSDESNYAQSPYLAYSVKKKRLQKSRRNVANNKVEHAGGAMEI
>TRINITY_DN21221_c0_g1::TRINITY_DN21221_c0_g1_i1::g.30807::m.30807 TRINITY_DN21221_c0_g1::TRINITY_DN21221_c0_g1_i1::g.30807  ORF type:3prime_partial len:152 (+) TRINITY_DN21221_c0_g1_i1:2-454(+)
MYGGNNPVSRVMNYADGAGMYGTRFRGLLPGVDCPAQSEFVNTYLYTSNEFGGRIFENAF
CVFELNMHTPLRRHRAYGRSGSLYGGLEATVLVIRSIISIVNYDYVFDTMFYQNGGIETK
VSMTGYLGTMFHYPEEDAFGTHIYKHVSAAL
>TRINITY_DN21224_c0_g1::TRINITY_DN21224_c0_g1_i1::g.30806::m.30806 TRINITY_DN21224_c0_g1::TRINITY_DN21224_c0_g1_i1::g.30806  ORF type:5prime_partial len:102 (+) TRINITY_DN21224_c0_g1_i1:2-307(+)
VYVTMHTEIVMLQSLLISILEWVETECACLLSTETVTDYRLIPPPLFPACFVVQCCVYQN
PNLLTIIKLFFIQNLKLYTLNIALSQLQLLFFLNKFSTFCM*
>TRINITY_DN21231_c0_g1::TRINITY_DN21231_c0_g1_i1::g.30808::m.30808 TRINITY_DN21231_c0_g1::TRINITY_DN21231_c0_g1_i1::g.30808  ORF type:internal len:137 (+) TRINITY_DN21231_c0_g1_i1:2-409(+)
LTEKEMQRLRKINQLEQQISRNPVESEVESSNKLNITDYNTGVDEPKGNVKAQGGSSRTQ
GGYVAVQRGNSNIQRGNSRNQGGYSNTQRGNNKFPRGYSNAQRGNNKFPRGYSNAQRGNN
KFPRGYSNAQRGNNKF
>TRINITY_DN21231_c0_g1::TRINITY_DN21231_c0_g1_i2::g.30809::m.30809 TRINITY_DN21231_c0_g1::TRINITY_DN21231_c0_g1_i2::g.30809  ORF type:internal len:105 (+) TRINITY_DN21231_c0_g1_i2:2-313(+)
QRGNNKFPRGYSNAQRGNNKFPRGYSNAQRGNNKFPRGYSNAQRGNNKFQSVFNKTQSGY
SNTQSGYSKDQNVLTDYSTGMKEAGGDNVVQNFLRRARQEAKLK
>TRINITY_DN21243_c0_g1::TRINITY_DN21243_c0_g1_i1::g.30817::m.30817 TRINITY_DN21243_c0_g1::TRINITY_DN21243_c0_g1_i1::g.30817  ORF type:3prime_partial len:107 (+) TRINITY_DN21243_c0_g1_i1:133-450(+)
MKTKVLEHKRQKEADEAYLKQQQKMWEEEERDKQRQTSARELARFRDRDVSALQHKIIKD
KAKELEKKEKEERLKRLKSQVEIEVDRDPNRLLKPTAGSRNRVKDK
>TRINITY_DN21250_c0_g1::TRINITY_DN21250_c0_g1_i2::g.30815::m.30815 TRINITY_DN21250_c0_g1::TRINITY_DN21250_c0_g1_i2::g.30815  ORF type:internal len:188 (+) TRINITY_DN21250_c0_g1_i2:2-562(+)
FGPMDFNEALSEPMFGSLTIVWDKAFSGLLWKIMDKIKTNILSKLKEFTSELCLQLESVG
VSKERSGHVSAQLHGSASVKLTETVGTLKEVITNNQRDISRIVTPHIQSSLRQLYDTCAN
ESGPGMFSRMKDHMTRGIDNSRITMFDEATDKLMNELVALQKAIMDFVRKVCKILHQDLR
TAFEPLW
>TRINITY_DN21252_c0_g1::TRINITY_DN21252_c0_g1_i1::g.30816::m.30816 TRINITY_DN21252_c0_g1::TRINITY_DN21252_c0_g1_i1::g.30816  ORF type:3prime_partial len:157 (+) TRINITY_DN21252_c0_g1_i1:279-746(+)
MSYDTEYDDGYMCMNTTIYTIIGLYIYPFQKTMAGFGMKRSFPGEWGGGYGGEKKMRPQG
QDFYGGGQFGNTDYSRDFWNGTGNFQQGGSNGVDFTDDYSAFYGNPPRGRGGQRGRGRGR
GGQNSNQNRGGPINLRGGPPRGGGQQRGGSQQMGGP
>TRINITY_DN21260_c0_g1::TRINITY_DN21260_c0_g1_i1::g.30810::m.30810 TRINITY_DN21260_c0_g1::TRINITY_DN21260_c0_g1_i1::g.30810  ORF type:internal len:104 (+) TRINITY_DN21260_c0_g1_i1:1-309(+)
NLYTKDAVHSLLKTTVTSDKPHVLIFHCEFSSERGPKMYRFLRSQDREWNKDSYPRLHFP
EVYLLDGGYKAFYNTQKNFCEPISYMPMLHEEHTSDLRHFRVK
>TRINITY_DN21274_c0_g1::TRINITY_DN21274_c0_g1_i1::g.30819::m.30819 TRINITY_DN21274_c0_g1::TRINITY_DN21274_c0_g1_i1::g.30819  ORF type:internal len:114 (+) TRINITY_DN21274_c0_g1_i1:2-340(+)
DGTPMRDAEGKVITRTEVVTKTDTVTRTEVVTRTEYVEGEGQGEPQDRPSSVMGEYLPAG
PAVSAGSDVFYDSDDPGQVEFDQRDAESMRLSSVSDMGTEESQQSSGSRSSIM
>TRINITY_DN21278_c0_g1::TRINITY_DN21278_c0_g1_i1::g.30812::m.30812 TRINITY_DN21278_c0_g1::TRINITY_DN21278_c0_g1_i1::g.30812  ORF type:internal len:117 (+) TRINITY_DN21278_c0_g1_i1:2-349(+)
PPSLTFLPPVDVANPPVFSSFQIAVGYNYTCTLTRRGSVQCFGDNTHGQIGMGHAAPYGA
LSSRHVDLGTTVIGRDGPYGGLRMPVKLRFISAGHSHACAVTCEGNVKCWGANDVG
>TRINITY_DN21291_c0_g2::TRINITY_DN21291_c0_g2_i1::g.30804::m.30804 TRINITY_DN21291_c0_g2::TRINITY_DN21291_c0_g2_i1::g.30804  ORF type:internal len:165 (+) TRINITY_DN21291_c0_g2_i1:2-493(+)
STKEVGKQADKSLFNGLHKENDIVGNGKLVSFGAKSGAKAAETQQKVAKCSIPKNRMENR
KTRISIRSDTKGDWVISMAVLTSGDILLTELYQPTLKMIDSNGSLISTCSFFGDPWSVAV
YNDSLAAVTFSDRKQIQLINITRDGLKTGKKLGTRHKSLAVCFA
>TRINITY_DN21295_c0_g1::TRINITY_DN21295_c0_g1_i1::g.30803::m.30803 TRINITY_DN21295_c0_g1::TRINITY_DN21295_c0_g1_i1::g.30803  ORF type:internal len:185 (+) TRINITY_DN21295_c0_g1_i1:3-554(+)
GCVEAEPVCNATFVFSRNCFSKPALYLPSPEKFTIAVRCCPTKFELRKVPREVVGDSQDS
ESGDLKEWEKYSTLFCLPYRIVFAVATEDSIQLYDTQQQQPFGFITNVHYHQLSDVAWST
DGRNLVVSSTDGYCTLVTFDDGELGIPYVDKEAVEEKSNENQDDVVMETDPCSEDLHLIL
DTSN
>TRINITY_DN21298_c0_g1::TRINITY_DN21298_c0_g1_i1::g.30805::m.30805 TRINITY_DN21298_c0_g1::TRINITY_DN21298_c0_g1_i1::g.30805  ORF type:internal len:155 (+) TRINITY_DN21298_c0_g1_i1:1-462(+)
LPFTSDDSSTDGEDVEIIYQSKKAKDSDSARSPTGKEGNALGNTNDKKNIENERSLFLKS
MTDNEKDLQHQSAFQRKESSVANVKVINSSPLVEKETVETKSTDLDDIEETDLELTDWQN
DENEAQPKGTKAIVPPLKLNIGERLGKKAKRGLM
>TRINITY_DN21305_c0_g1::TRINITY_DN21305_c0_g1_i1::g.14581::m.14581 TRINITY_DN21305_c0_g1::TRINITY_DN21305_c0_g1_i1::g.14581  ORF type:internal len:108 (+) TRINITY_DN21305_c0_g1_i1:2-322(+)
GQEIFAGGAGHRAGMTKPTSPVGIPALAGIVPGKSLIEMATRGEDGATIDGAIKLVKFAF
CFEQWEVFESLNDTVLAYLRAVSDDMHLWDEKCLQILGAMERVVSSR
>TRINITY_DN21315_c0_g1::TRINITY_DN21315_c0_g1_i1::g.14580::m.14580 TRINITY_DN21315_c0_g1::TRINITY_DN21315_c0_g1_i1::g.14580  ORF type:internal len:109 (+) TRINITY_DN21315_c0_g1_i1:1-324(+)
IRESESPYSSNIVLIRKSDGSLRFCVDWRHLNNKTRKDAFMLPRFDDTIDVLSSAKWFSK
LDLHSAYWQVEVEESSKPKTAFSVGPLGFYEWNRMGYGVTNAPATFQR
>TRINITY_DN21316_c0_g1::TRINITY_DN21316_c0_g1_i1::g.14582::m.14582 TRINITY_DN21316_c0_g1::TRINITY_DN21316_c0_g1_i1::g.14582  ORF type:5prime_partial len:148 (+) TRINITY_DN21316_c0_g1_i1:3-446(+)
IRYCVSLFLTFVVLLNAISDSMPNVSRSVSYLQLYVNLQFTNGMIITALSIWFVNVSHIE
PKQDAPTIIVRVYDVLHKNVRMSTPIKPFVEGDSNHNGTVMTDKGSQPVISTTEISTAVQ
FFDNILFYVFLFLFILTTLVCGLCMLT*
>TRINITY_DN21333_c0_g1::TRINITY_DN21333_c0_g1_i1::g.14586::m.14586 TRINITY_DN21333_c0_g1::TRINITY_DN21333_c0_g1_i1::g.14586  ORF type:3prime_partial len:140 (+) TRINITY_DN21333_c0_g1_i1:23-439(+)
MLRKMSKILPVTLNDILKAHSRIEPHIHRTSVITNTTFDNQFGRKFFFKTENLQKTGSFK
ARGALNAVSVLKESNSNSISGVVTHSSGNHGQALAWAARKCGMNCAVVAPNNSPVVKLEA
IKGYGAEVVVCEPTPTDRQ
>TRINITY_DN21334_c0_g1::TRINITY_DN21334_c0_g1_i1::g.14579::m.14579 TRINITY_DN21334_c0_g1::TRINITY_DN21334_c0_g1_i1::g.14579  ORF type:internal len:194 (+) TRINITY_DN21334_c0_g1_i1:3-581(+)
SNNIRTISGSVFFGMKALTVLDLSYNDINHLGSYLFNGLSLNEVHLQGNKIREITNKMLG
GSRKVIHLDLSLNEIESINDGAFDSFRESIYDLHLESNNLGRILHGTFDGMRYLQTVNLA
NNSISFIEEGAFKDLINLKKLDLSWNRLSVVKPAMFQGVDTLKQLHLQNNPLQHFEWSDF
SAQEDTFDISLYL
>TRINITY_DN21337_c0_g1::TRINITY_DN21337_c0_g1_i2::g.14588::m.14588 TRINITY_DN21337_c0_g1::TRINITY_DN21337_c0_g1_i2::g.14588  ORF type:internal len:135 (+) TRINITY_DN21337_c0_g1_i2:1-402(+)
RWSLICVICKERSGACIQCSVKACKTAFHVTCAFTEKLEMKTVLIEDKNNEDVKLKAYCP
KHSKKRDRNNSESESDSPRKSNSGTPLKDRIHEMSEEEKATLRADRLRKLEEEFYLLIKI
PDIGKQLDLREEII
>TRINITY_DN21340_c0_g1::TRINITY_DN21340_c0_g1_i1::g.14587::m.14587 TRINITY_DN21340_c0_g1::TRINITY_DN21340_c0_g1_i1::g.14587  ORF type:internal len:131 (+) TRINITY_DN21340_c0_g1_i1:2-391(+)
IWELDLTGIDDTEIDKFLLSDREVLIKTKIWMAENAEFLEEQRIKEEKKAKEAEEEAKKP
PEKRKKRRTKKQKGPTQEASTAQEAIQKIMQEKRISCKINYDVLNDLNIKSSVPKPPTKM
EMTLSGPLIE
>TRINITY_DN21358_c0_g1::TRINITY_DN21358_c0_g1_i1::g.14583::m.14583 TRINITY_DN21358_c0_g1::TRINITY_DN21358_c0_g1_i1::g.14583  ORF type:internal len:186 (+) TRINITY_DN21358_c0_g1_i1:1-555(+)
SFSDHHVRIYNRLDPRIDDEGMYRHSHHVPIDEDDDQTEEDEDEEEEEEEDEDDTQTAST
ARPRRMSEIRIHNKMKPIPQASSLFFFSPTNKFRKMCHFVCNHSYFGNIVLACILISSCM
LAAEDPLDSNSDRNKILNYFDYLFTSVFTIEIIVKIVTYGLVLHKGSFCRSFFNILDLIV
VGVSL
>TRINITY_DN21363_c0_g1::TRINITY_DN21363_c0_g1_i1::g.14584::m.14584 TRINITY_DN21363_c0_g1::TRINITY_DN21363_c0_g1_i1::g.14584  ORF type:internal len:240 (+) TRINITY_DN21363_c0_g1_i1:1-717(+)
ASAQGANPVYAKDVDVLVPNIDHRSGHVIKTEDAVIKTTFKSEVSFATAFSGISTRNVIM
EERNVYCGPYNVLVLCDQEDSHRVFHTDGGHLITIASKDRKVRFVDNTSGHEHKRMTKGE
STDGELPIITGHAGSVRCVHIIESKGLVLSGSYDTSIRMWSVNTGHCLKIFRGHRDTVLT
IKVLGDLLISGSKDKSCKVWNMQTGKCQRSFRHRYPVTAIAMSTDTVISGCEGGKVKVW
>TRINITY_DN21366_c0_g1::TRINITY_DN21366_c0_g1_i1::g.14590::m.14590 TRINITY_DN21366_c0_g1::TRINITY_DN21366_c0_g1_i1::g.14590  ORF type:3prime_partial len:159 (+) TRINITY_DN21366_c0_g1_i1:210-683(+)
MSRNTKKHEVAEKVKEIKKRQENWMKQRAQSQQPESETKTESAIHSVKGKHPASNKEVEH
STRSQPTPHEIIISKKSKAKFQNWLRAKQTNEEVESYSPEEVPYRQSSGYDVNYYNDKTY
NKSHYSSNKYVDEPYRDHKGSHDVNILRVPSSRPPVYA
>TRINITY_DN21369_c0_g1::TRINITY_DN21369_c0_g1_i1::g.14585::m.14585 TRINITY_DN21369_c0_g1::TRINITY_DN21369_c0_g1_i1::g.14585  ORF type:internal len:151 (+) TRINITY_DN21369_c0_g1_i1:1-450(+)
DISLALDPQPPPMTPTRDGSLDVTGTDLGSPLLEPTLPTVPPVLRDMTNMPKPRSPGKKP
EKVLRSLMDRIKSQREEWITSHSMMEVGEGSQLQQQQNYMEEQGPTLPREQFQPLVADDS
SMVSGQQFSPPESYQEYIPLLLLPTYRWTD
>TRINITY_DN21370_c0_g1::TRINITY_DN21370_c0_g1_i1::g.14592::m.14592 TRINITY_DN21370_c0_g1::TRINITY_DN21370_c0_g1_i1::g.14592  ORF type:internal len:190 (+) TRINITY_DN21370_c0_g1_i1:1-567(+)
IASAKRRLRHGSAGTLPPIHVEDHDKIDEQKRWLDGEVEKIVQQRREMDELHEELRKREE
IIARKEAMVSQKSELEMKKLRSSQVVNKSLLSVSSKIDLVERKLEEKTRELAQTPDNRSE
GVLEEMEKLRMTRDKLQKQRALLDDKLHEGSLLSGPEERRLIELDEGIEALDAAIEYRTE
GIHSRELEV
>TRINITY_DN21394_c0_g1::TRINITY_DN21394_c0_g1_i1::g.14591::m.14591 TRINITY_DN21394_c0_g1::TRINITY_DN21394_c0_g1_i1::g.14591  ORF type:internal len:112 (+) TRINITY_DN21394_c0_g1_i1:2-334(+)
DIASSPNQFKVFFNGGGYFINNNMQSFLNGRSTHKTVSQADDSDEHPCKKRKYDDDEKNG
IFDNVSILSNYLDLPDTPAAILKCKFGKGFAVLSGVHFEYDADDFKEVDEQ
>TRINITY_DN21397_c0_g1::TRINITY_DN21397_c0_g1_i1::g.14589::m.14589 TRINITY_DN21397_c0_g1::TRINITY_DN21397_c0_g1_i1::g.14589  ORF type:internal len:152 (+) TRINITY_DN21397_c0_g1_i1:3-455(+)
RSEMSTALHYPSYLDSGPDYEAEMRYFSGDTLSPRGDKEKKVFSGDYSTLGSDFSSLERP
DSDRGSKIKIRSVDASMDSLDTDDYITEDTLKKNTLLFGEDFYARKSVRLQQQEAQIHRE
KMDSRIGIPSKSKAYSTELIDGYDLCDKFER
>TRINITY_DN21407_c0_g1::TRINITY_DN21407_c0_g1_i1::g.22::m.22 TRINITY_DN21407_c0_g1::TRINITY_DN21407_c0_g1_i1::g.22  ORF type:3prime_partial len:129 (+) TRINITY_DN21407_c0_g1_i1:496-879(+)
MVCCETVRAQNAVWGCSNCYHVFHLRCIKKWARSPNSVVSGADRDGWRCPACQNLSFKFP
NQYRCFCGKVRDPEVSRMETPHSCGDVCQKDRGDGCKHPCNILCHPGPCPECNAIVTKSC
DCGKTKQT
>TRINITY_DN21425_c0_g1::TRINITY_DN21425_c0_g1_i1::g.20::m.20 TRINITY_DN21425_c0_g1::TRINITY_DN21425_c0_g1_i1::g.20  ORF type:internal len:142 (+) TRINITY_DN21425_c0_g1_i1:3-425(+)
ANDKKRKKPEKESKKVSPAKKRKLETGVKQKTEKGKVRANAIKKSTKALPLKKSPLKKTP
LKKITDTKVKKIALKNTSKSTKTAKKVTQVKSSAKKIANGKAVKKTDSAKKVKKPLVKPA
NKGKSATKNKTVDKIKKVKSR
>TRINITY_DN21434_c0_g1::TRINITY_DN21434_c0_g1_i1::g.12::m.12 TRINITY_DN21434_c0_g1::TRINITY_DN21434_c0_g1_i1::g.12  ORF type:internal len:104 (+) TRINITY_DN21434_c0_g1_i1:3-311(+)
KIVKDNHATRDHNPEQNLSDLECKNEGVTDEACPPTELICSICGQGNFKSGYQLKQHKIM
RHVCPRSRTTTYFQHLMNKRAKLFECTICYKRFDLQITWLGQI
>TRINITY_DN21445_c0_g1::TRINITY_DN21445_c0_g1_i1::g.15::m.15 TRINITY_DN21445_c0_g1::TRINITY_DN21445_c0_g1_i1::g.15  ORF type:internal len:171 (+) TRINITY_DN21445_c0_g1_i1:2-511(+)
CQNCTAGFYCVSPGLTNYTAECDAGFYCPGGQAVKDPIDYRCPEGSYCPVGSAIPVICPQ
GQYQSVMQQGSCLECPLRYYCDPFEASSSNETGIIVPLSCPAGYFCSNGTGAKNTNPCPS
GTYSSDIELQAANECFDCDVQYYCMSTGLNKSEGLCAAGYFCRGRAATPT
>TRINITY_DN21451_c0_g1::TRINITY_DN21451_c0_g1_i1::g.16::m.16 TRINITY_DN21451_c0_g1::TRINITY_DN21451_c0_g1_i1::g.16  ORF type:internal len:209 (+) TRINITY_DN21451_c0_g1_i1:3-626(+)
TLLKLFSPVKLKQLTSPYILATVKVVGTSKFSTSSKRDSSKFYKTASEAVADIPSGSKLL
VGGFGLCGIPENLIAALLETKTTDLTVVSNNAGVDDFGLGLLLKQKQIKRMISSYVGENA
EFERQYLSGELEVELTPQGTLAERIRAGGAGIPAFYTPTGYGTLIHEGGAPIRYNADGDI
DIASETRESRQFNGRNYIMEEAITGDFA
>TRINITY_DN21466_c0_g1::TRINITY_DN21466_c0_g1_i1::g.23::m.23 TRINITY_DN21466_c0_g1::TRINITY_DN21466_c0_g1_i1::g.23  ORF type:internal len:154 (+) TRINITY_DN21466_c0_g1_i1:2-460(+)
LDISMLGHRKRILASLGDRHPPDRQNTKQRSISSLSPEDPASRFGNIDLFKDYSNVKPVS
SSEEDIKESTQMAVDSSEDEDVFKKGSSGQSIKNSNIHLRPPHLAQTSSPAKQWRHKPEM
LIKGCCNYTAQYLGSTMVSNLTGGTQSTRAGIT
>TRINITY_DN21466_c0_g1::TRINITY_DN21466_c0_g1_i2::g.24::m.24 TRINITY_DN21466_c0_g1::TRINITY_DN21466_c0_g1_i2::g.24  ORF type:5prime_partial len:134 (+) TRINITY_DN21466_c0_g1_i2:2-403(+)
LDISMLGHRKRILASLGDRHPPDRQNTKQRSISSLSPEDPASRFGNIDLFKDYSNVKPVS
SSEEDIKESTQMAVDSSEDEDVFKKGSSGQSIKNSNIHLRPPHLAQTSSPAKQWRHKPEM
LIKGCCNYTAQVS*
>TRINITY_DN21474_c0_g1::TRINITY_DN21474_c0_g1_i1::g.18::m.18 TRINITY_DN21474_c0_g1::TRINITY_DN21474_c0_g1_i1::g.18  ORF type:internal len:171 (+) TRINITY_DN21474_c0_g1_i1:2-511(+)
KNFQYSQPEGFNDRNRSLIAIIQSCCEHDPTKFPDFRLLSGDFRKSEISADQYYKRCEEV
LGKDKFAEIFPELLALLPDIGKQQDLLSVYMMSDSMKIDEDVLKISGKSRKAKGAWTQSA
SGFLTCQTCNQVLIRKDYNAHGAVHNLDSDFPVLGNEVNGANQGFSSGSW
>TRINITY_DN21479_c0_g1::TRINITY_DN21479_c0_g1_i1::g.19::m.19 TRINITY_DN21479_c0_g1::TRINITY_DN21479_c0_g1_i1::g.19  ORF type:3prime_partial len:105 (+) TRINITY_DN21479_c0_g1_i1:228-539(+)
MQGAMDIALAKMEHLQAQAQAMMAQNRSSPSLSHSSPEPPTTPIVSRPHNLSAMYGSMLN
HGHDILSKLHKVSYSSPPPIACSPENNVCKLINYRGAKIAAFVV
>TRINITY_DN21480_c0_g1::TRINITY_DN21480_c0_g1_i1::g.14::m.14 TRINITY_DN21480_c0_g1::TRINITY_DN21480_c0_g1_i1::g.14  ORF type:internal len:160 (+) TRINITY_DN21480_c0_g1_i1:2-478(+)
ACKAVPPSHLQYWQKVSDDVRTKSPEACKEKYYKTKEKPPSARKNKQEDTKVKPKVTSLT
ANVGTLKRKQQLRDMLEQHNANHDDDIFDSTPYRQTRKRKMAKLDDMDDAAVFEELARKQ
GKNRFETPVATGSTQGRICLPFASEKKTPASSLNVGVME
>TRINITY_DN21481_c0_g1::TRINITY_DN21481_c0_g1_i1::g.13::m.13 TRINITY_DN21481_c0_g1::TRINITY_DN21481_c0_g1_i1::g.13  ORF type:3prime_partial len:141 (+) TRINITY_DN21481_c0_g1_i1:165-584(+)
MLTMRQQLMAEDVKVEKTFFSACEADMKTYGCFTQGQTTDGDAPRSRILLCLENAMKTDK
KVNPECVAEMTEVRRELMEDYKITPEIVDRCDQEIQKLCGGGVDRGGKTLHCLMEHANPR
QPHQGQGHDKDNAVFRTQCK
>TRINITY_DN21491_c0_g1::TRINITY_DN21491_c0_g1_i1::g.17::m.17 TRINITY_DN21491_c0_g1::TRINITY_DN21491_c0_g1_i1::g.17  ORF type:internal len:124 (+) TRINITY_DN21491_c0_g1_i1:1-369(+)
LLPMLDELCVLALSGQELLAALENGVSMWPKLEGRFLAVSGVRFAFDGAKPAGSRVDVSS
LRVNGEPLELSGRVYKVLTKNDLRSGKEGFECFRRCKVLVDSEHIPLMPVLMRAALAEQY
KAF
>TRINITY_DN21493_c0_g1::TRINITY_DN21493_c0_g1_i1::g.21::m.21 TRINITY_DN21493_c0_g1::TRINITY_DN21493_c0_g1_i1::g.21  ORF type:internal len:107 (+) TRINITY_DN21493_c0_g1_i1:1-318(+)
PQLGAGLRSVVHSASPRLGLFDGLNKGSFYDDDAPSKELGTFQARAKKQQDDFKKISPKL
QRKLLKESAAADPEQANRGVIYVIGAVLALVAIGGNGVLYQIDIKP
>TRINITY_DN21501_c0_g1::TRINITY_DN21501_c0_g1_i1::g.25227::m.25227 TRINITY_DN21501_c0_g1::TRINITY_DN21501_c0_g1_i1::g.25227  ORF type:internal len:301 (+) TRINITY_DN21501_c0_g1_i1:2-901(+)
YSIMHYSTTMFSIDSTQLKSIQVYDPNVTLSEVGQRKYLSEKDKQRIKSMYNCPLSKCSY
PLTMNNGYVSVKNTTVGSIVKYSCTNSAYGLIGASERMCQYDGTWSGSPPLCMNRSVLYC
NFEDPQLCGWSQDTTDEADWTRLSSHTASEYTGPIVDHTIQSSDGYYIYLEGTHVRTNAT
ARLISPWFQEGRDMCILFWYNMYGAGMGTLNVYMNYDDGTRKKLWSLSGNQNVGWKIDLI
PDLNSSIPFQIVFEAIRGPSDSTDMAIDDVIIGGCQNVSMYENAVIRELKTDVHKCDFDQ
>TRINITY_DN21501_c0_g1::TRINITY_DN21501_c0_g1_i2::g.25228::m.25228 TRINITY_DN21501_c0_g1::TRINITY_DN21501_c0_g1_i2::g.25228  ORF type:5prime_partial len:294 (+) TRINITY_DN21501_c0_g1_i2:2-883(+)
YSIMHYSTTMFSIDSTQLKSIQVYDPNVTLSEVGQRKYLSEKDKQRIKSMYNCPLSKCSY
PLTMNNGYVSVKNTTVGSIVKYSCTNSAYGLIGASERMCQYDGTWSGSPPLCMNRSVLYC
NFEDPQLCGWSQDTTDEADWTRLSSHTASEYTGPIVDHTIQSSDGYYIYLEGTHVRTNAT
ARLISPWFQEGRDMCILFWYNMYGAGMGTLNVYMNYDDGTRKKLWSLSGNQNVGWKIDLI
PDLNSSIPFQIVFEAIRGPSDSTDMAIDDVIIGGCQNVSMYENAVIRELKTGP*
>TRINITY_DN21502_c0_g1::TRINITY_DN21502_c0_g1_i1::g.25218::m.25218 TRINITY_DN21502_c0_g1::TRINITY_DN21502_c0_g1_i1::g.25218  ORF type:5prime_partial len:121 (+) TRINITY_DN21502_c0_g1_i1:2-364(+)
SKGVPERGGLHQAGMLRLALLVLLALASGASAFGGTGACSRVSRTSAVAMKFSPIKAGVQ
VKVISGDDKGKTGKVLSVDKKDVKKKTGINYGPFVVVEGINVVTKHVKPRARGETGKRIQ
*
>TRINITY_DN21509_c0_g1::TRINITY_DN21509_c0_g1_i1::g.25219::m.25219 TRINITY_DN21509_c0_g1::TRINITY_DN21509_c0_g1_i1::g.25219  ORF type:internal len:111 (+) TRINITY_DN21509_c0_g1_i1:2-331(+)
SSKLNYEDLEVLKAKRMDAYAPYLYDALLLWAGAVNHTLFHGGNPRDGDLIYKMVMQYTN
SGVTGATGHIVFNVPARDRMVNYQVLDMRENGTFYKLFKFEYKGGKNMSI
>TRINITY_DN21512_c0_g1::TRINITY_DN21512_c0_g1_i1::g.25225::m.25225 TRINITY_DN21512_c0_g1::TRINITY_DN21512_c0_g1_i1::g.25225  ORF type:3prime_partial len:176 (+) TRINITY_DN21512_c0_g1_i1:42-566(+)
MDDQKEKKSHRQRQSGPKAVKKKAKNKHEQELTAQQRNPRAFSIQHAKKTLKIVQRTQDI
KTKKQHIPVVDRTPVEPPPIIIGVVGPPKVGKTTLLKGIVKNFTKQKLTRLQGPVTVVSG
KQRRLTLIECNNDINAMIDIAKVADLVLLLVDASFGFEMETFEFLNICQVHGFPR
>TRINITY_DN21527_c0_g1::TRINITY_DN21527_c0_g1_i1::g.25220::m.25220 TRINITY_DN21527_c0_g1::TRINITY_DN21527_c0_g1_i1::g.25220  ORF type:complete len:102 (+) TRINITY_DN21527_c0_g1_i1:24-308(+)
MGEKTGVGIQFKSKASPFCVQSHCVAHRLNLAVTDSIKKNEQLKKISDKFGQLYNFISAS
GNRTYRLKEMQKLLEEPEPVSYTHLDVYKRQISD*
>TRINITY_DN21535_c0_g1::TRINITY_DN21535_c0_g1_i1::g.25223::m.25223 TRINITY_DN21535_c0_g1::TRINITY_DN21535_c0_g1_i1::g.25223  ORF type:internal len:104 (+) TRINITY_DN21535_c0_g1_i1:2-310(+)
IDDSGTVINEYTSIQQPGLESLQEVTKLLEGKHYILDIDLDFFSTMNPFQEMYGDKQYRI
LQELYKFDKPASTAEKDLETCAANRLVQMKRLKQIFTSLDRDP
>TRINITY_DN21535_c0_g2::TRINITY_DN21535_c0_g2_i1::g.25224::m.25224 TRINITY_DN21535_c0_g2::TRINITY_DN21535_c0_g2_i1::g.25224  ORF type:3prime_partial len:351 (+) TRINITY_DN21535_c0_g2_i1:62-1111(+)
MCIRDRCNSIGIIAWQTNVNSCSQNYVEPYEILQTTNIMEKLKKYDILPVVVVEDHNEAL
PHIYRCIGSKHLPMKDLTLVHFDSHPDMLIPVDMLADQVFNKDQLFECVSIENWILPAVY
AGHISHVVWIKPPWCSQINDKCAEFYVGKCKQTGTIRTTCSESYFMSETLYVPESQLENK
QKLKFTVITIRPENWDKTTSVKQTTQCINDDSHNLSDGSLTNIQAMYTVVNITNHSVQQS
NITDSEDNVTGLNVEGKEDEGGVTGLDAGCEDSGKDGMAGISDNPALVKRGSKDDKVITD
QDVQVPLKKIRIGDAKTHNSENKTSSEYKRKLTELDEIKTKTGSGDNHND
>TRINITY_DN2153_c0_g1::TRINITY_DN2153_c0_g1_i1::g.26691::m.26691 TRINITY_DN2153_c0_g1::TRINITY_DN2153_c0_g1_i1::g.26691  ORF type:5prime_partial len:105 (+) TRINITY_DN2153_c0_g1_i1:1-315(+)
PAATAQADLPDEREVSDDDALAFARVRGMLYLEASAKTRAGIRQAFEEAVRRILDTPALL
VDTHVGGGAAGAVNTGGGGGGRSGAVQLNAPPAKPVDDGRGCGC*
>TRINITY_DN21543_c0_g2::TRINITY_DN21543_c0_g2_i1::g.25229::m.25229 TRINITY_DN21543_c0_g2::TRINITY_DN21543_c0_g2_i1::g.25229  ORF type:internal len:332 (+) TRINITY_DN21543_c0_g2_i1:1-993(+)
VVSLYDKLKNRNLNKGRDHLMWVLLQFISGSIQKNPLSDFLPVLKLYDLLYPDNSSIALP
DISKAQSTHTVAATCIWIHLNMKAQTDNVRLQRPIPQALKEHQEALGQHLESLKQNLTNR
SLPGNDYRIPLLCNAYSTNPSLFNLPMSILVESIYGNSKNTCLLPGNLVASAQTLPLTMN
LLDSLTVHAKMSLIHSIVSRVIRLAKNKTTVALAPALVETYSRLLVYMEIESLGIKGFIS
QLLPTVFASHAWGILHTLLEMFSYRLHHIQPHYRVQLLGHLHTLSSIPLTNQNQLHLCVE
STALRLITGLGSSEVQPQMSRSFKEPITARF
>TRINITY_DN21548_c0_g1::TRINITY_DN21548_c0_g1_i1::g.25226::m.25226 TRINITY_DN21548_c0_g1::TRINITY_DN21548_c0_g1_i1::g.25226  ORF type:3prime_partial len:185 (+) TRINITY_DN21548_c0_g1_i1:174-725(+)
MTSLSILLSAPSAAGLIYPLLLRYLCDTFGLLWTFLLTGALTLNSIPLAWVWLAADPNTS
TDDIIKHDTGEVNGCNTVCHDTINSAKDETAKCVQEKQHQVKIYKNSLSNFNKGIKGNAP
YQTRGCLYGSIAAADSSNGVVEHSSFQFLELDLAPSSYLLPISYCSKYDIEGAFPVFKVD
DIPN
>TRINITY_DN21550_c0_g1::TRINITY_DN21550_c0_g1_i1::g.25230::m.25230 TRINITY_DN21550_c0_g1::TRINITY_DN21550_c0_g1_i1::g.25230  ORF type:3prime_partial len:127 (+) TRINITY_DN21550_c0_g1_i1:26-379(+)
MCDELVVSVLNNNQHTSTDVSQRLQVFKTLLRGGGKIRLQECDVVTVVLPKLNSHLETCV
TLYRIAEPVIDLSLRKKLLWFCILASKQSGNGGVNNRRFYDLVKKSSETVGSLKSTCR
>TRINITY_DN21551_c0_g1::TRINITY_DN21551_c0_g1_i1::g.25217::m.25217 TRINITY_DN21551_c0_g1::TRINITY_DN21551_c0_g1_i1::g.25217  ORF type:internal len:190 (+) TRINITY_DN21551_c0_g1_i1:1-567(+)
DQSYLDERIKRSAKSKPAAPQAPSKQDKRPKSAPQQPQRSATQGTIQRPGTGMPKSQSSN
SVRKEFQLDIDDEGTNGDNYPMPQLIQYSDLDDLLQPVELPKIKARPPSPGPKFFNSTDT
ANTVNFVISQVTNRDISICIQALAQIDEVLKDKDKVSVMEDHIEQLLVAMSMQFKMAYST
HMGDEDMQK
>TRINITY_DN21553_c0_g1::TRINITY_DN21553_c0_g1_i1::g.25221::m.25221 TRINITY_DN21553_c0_g1::TRINITY_DN21553_c0_g1_i1::g.25221  ORF type:3prime_partial len:113 (+) TRINITY_DN21553_c0_g1_i1:126-461(+)
MPAEVPKVGGSPLPSVTPPRLQSPSKLRLSSKLSQSASQDADDEQSFVTQMNEASVNSDI
MKRADDSDDNTTVFLTEANLRELDAINEEDFEDEDLLEADSNTVDDLDGFSR
>TRINITY_DN21554_c0_g1::TRINITY_DN21554_c0_g1_i1::g.25222::m.25222 TRINITY_DN21554_c0_g1::TRINITY_DN21554_c0_g1_i1::g.25222  ORF type:internal len:129 (+) TRINITY_DN21554_c0_g1_i1:3-386(+)
QPALIYWDNTDVGQWKHIDEGCFDYLTAQIDGNNNVYFSNICSDLPRNSSRTKRSDESSL
LHPRAFELTLITRSFINNAPTITTDTVKLTEDHVTEVMIQTHDADDDELLFQITRQPEHM
SCTIHVKD
>TRINITY_DN21558_c0_g1::TRINITY_DN21558_c0_g1_i1::g.25233::m.25233 TRINITY_DN21558_c0_g1::TRINITY_DN21558_c0_g1_i1::g.25233  ORF type:internal len:202 (+) TRINITY_DN21558_c0_g1_i1:3-605(+)
CKTPDAQRLDLENAVIMQELMAMKEEKAELKAQAYLLEKEKRAVELKLNSMESQEQAYQV
QIDHLKSQVTDQGNGRGSSQDGLADEKEGSDRSTPPVSMADYRSHDISDVVQDLSESIKR
EKKLKVQVSDLVSALEKLSRNSEIRHQQSAEFVNDLKRANSALISAFDKAKKKYQSKLKK
LESQMQSLTERYESQIRMLKQ
>TRINITY_DN21585_c0_g1::TRINITY_DN21585_c0_g1_i1::g.25231::m.25231 TRINITY_DN21585_c0_g1::TRINITY_DN21585_c0_g1_i1::g.25231  ORF type:3prime_partial len:308 (+) TRINITY_DN21585_c0_g1_i1:37-921(+)
MTLTREVQNLAEKLAENAHDLWAKRKKAELESIGGGVHPQLVPYDILTEKEKKKDREHAQ
ELLKFLQFLGFRVHSGDMTEEKTRQKSTSRPSKDSEADSGVGVSATEKRFAYSLLEKLLE
YFDKASVSMMQTRPSTRFSRRGSYSTATEDVKFFGKVVLPFVEKYFRAHREYFVGGPNTP
ISSSMASVKEKEMTASLFSKLTFTLRTKIMAFGHDVNISVRCLQVLIQAVDARTVVKNSP
EIVRSSLLPFFNNAADDLANLVDNLQKERFSHVKGTITRGATSLNYVHMVLLPDR
>TRINITY_DN21588_c0_g1::TRINITY_DN21588_c0_g1_i1::g.25232::m.25232 TRINITY_DN21588_c0_g1::TRINITY_DN21588_c0_g1_i1::g.25232  ORF type:internal len:152 (+) TRINITY_DN21588_c0_g1_i1:1-453(+)
VHYKDAPVEFKQCLEPGCDVIIHNIERYDRILAKSGDTYFTIGKGLNGRFRKTLRKLHSI
EDVRLLYSNGDELMVKILQDVASDFPVPFSLHTGDVLRFKTFQTKMHKVKLKSKSFGPYS
VVQCEKRKENGGYAKLILPDDLELCMHEMPS
>TRINITY_DN2159_c0_g1::TRINITY_DN2159_c0_g1_i1::g.26695::m.26695 TRINITY_DN2159_c0_g1::TRINITY_DN2159_c0_g1_i1::g.26695  ORF type:3prime_partial len:142 (+) TRINITY_DN2159_c0_g1_i1:39-461(+)
MAFHPHSDADETFDYLFKIVLIGDADVGKTCVVQRFKSGTYVEKHASTIGVDFTMKTLKI
DGKLVKLQIWDTAGQERFRTITQSYYRSANGVIMAYDITKRTSFESVSRWLEDVKRYAGS
NIVQILVGNKKDLEHLREVNF
>TRINITY_DN21601_c0_g1::TRINITY_DN21601_c0_g1_i1::g.25278::m.25278 TRINITY_DN21601_c0_g1::TRINITY_DN21601_c0_g1_i1::g.25278  ORF type:internal len:338 (+) TRINITY_DN21601_c0_g1_i1:3-1013(+)
DPNLPMHNQRECWNRLVHHMSDGNSMELHETIWPRNIQKKVGEILYDIILTNVDIDVNMF
KKTDYRRYAKCFYPVQRSNNSGELFTEVKPHVILCKLMTAQVDLTFPTADLPMLCPPVPF
ISPTYGGNFVNTVDSIRMHCEAQDDLLLKTQDASRPVFDALNILGACPWRVNKPVFEVVL
KLFKEGGHQDVTIPLLPSLLKKPVKPKGSDVSKEEIKKYYKDYTEYSKTFGEASSLWWTD
LYKLSIANKFRNDVFWFPTNMDFRSRTYPVPPHLNHQGNDVSRGIMEFAKGKALGEKGLD
WLKIHLVNLTGFKKRCATSDRLAYAEEMMPDILDSAH
>TRINITY_DN21608_c0_g1::TRINITY_DN21608_c0_g1_i1::g.25283::m.25283 TRINITY_DN21608_c0_g1::TRINITY_DN21608_c0_g1_i1::g.25283  ORF type:5prime_partial len:165 (+) TRINITY_DN21608_c0_g1_i1:3-497(+)
QLLLNKWHELLLLISVAYKAVRGEDTLGRSSEDLYAVNMKNLQECLEQIFHKQFCENQLQ
KEVGEMMRIITNLMHGFLRMRLSRQEYVCLQVILLLNQSGMEQNIEVMTVRDHYSEVLSE
YVKNCSSSQPNRLEELLLWLPQIQMASTLLIQSKMIYIPFFLNL*
>TRINITY_DN21617_c0_g1::TRINITY_DN21617_c0_g1_i1::g.25276::m.25276 TRINITY_DN21617_c0_g1::TRINITY_DN21617_c0_g1_i1::g.25276  ORF type:internal len:175 (+) TRINITY_DN21617_c0_g1_i1:3-524(+)
NKEAIVNELLGELKDDPNFNEFLEVHQNVGVKPVWTNDNVKLAEQGDNPSKKQRNKSDLP
SDDDDSDSSSGESAEDGNDDKDMEVDSGEDLPAEDAIKAAKKKDLSDLDYLRSKVGDQQL
SGDSDTSDSESSSEDEKKEVEKPKKKLDKQIKKEPEKKITEKKEGEGSMYVLKL
>TRINITY_DN21618_c0_g1::TRINITY_DN21618_c0_g1_i1::g.25285::m.25285 TRINITY_DN21618_c0_g1::TRINITY_DN21618_c0_g1_i1::g.25285  ORF type:internal len:232 (+) TRINITY_DN21618_c0_g1_i1:2-694(+)
SEVQSEDGQCQDTGQYRTEEEEVTSASGDSSNGAGAASPKSNPFQGVKPAKFVPGINVPG
MNPFAARSTMKSDVVSTSGTTGSTSSPAKFILRPSALSANPLNLKNEVSGGLNAGSMSSL
LKPAKLPDPTKPNSKEQEVTEKENTEASSIVKDKNKDPPDSSHENLFQTALKDYNTEKKI
PDSSSSPSNSNNHLSESDSILGQNLTEKVTGVHTSPKGVVSSSGFVFGENL
>TRINITY_DN21623_c0_g1::TRINITY_DN21623_c0_g1_i2::g.25286::m.25286 TRINITY_DN21623_c0_g1::TRINITY_DN21623_c0_g1_i2::g.25286  ORF type:5prime_partial len:109 (+) TRINITY_DN21623_c0_g1_i2:3-329(+)
AVEHEGEDHRAARAEVLGVDRRLDSLVALHLPADVDLEAGVRRVGPEHRAPQVLLGGAVN
LRRARSRQRRSPSSLCAAAMSLLAAPAAPGGRESARAPASARRRRAAG*
>TRINITY_DN21625_c0_g1::TRINITY_DN21625_c0_g1_i1::g.25273::m.25273 TRINITY_DN21625_c0_g1::TRINITY_DN21625_c0_g1_i1::g.25273  ORF type:internal len:162 (+) TRINITY_DN21625_c0_g1_i1:2-484(+)
RVTKNGTEHSATIAVSDTASKTYYFMLQASTGTGLGKPTSPIPVSPFTTTEAVPVSNEDD
QRLGIIIGISIGVFCIIICVIIILLRHKCLTTANYNQQPQTQPARFHGNGHIPGNGNGHA
IATPENRQSMGLYEMDAYTPMLDHLPENVDSDSKGGGGGNV
>TRINITY_DN21628_c0_g1::TRINITY_DN21628_c0_g1_i1::g.25274::m.25274 TRINITY_DN21628_c0_g1::TRINITY_DN21628_c0_g1_i1::g.25274  ORF type:internal len:317 (+) TRINITY_DN21628_c0_g1_i1:3-950(+)
LLRDPSSEKSFDKVFDLAQPIRNGHSAMRRRQQFSQARMEGCLRNRSHSAPCCTFPSQDP
CADLQLGNKIAELVLLTEETINISDAYSDPRFDKEKDNVSGFHTRSILCKPIRNRYSQII
GVAEIVNRTDGLPFDEHDEQLFEAFTIFCGLGINNAQLYEEVALSAAKQAVALETLSYHA
GTELEEVSKIKTRKVPMAMEWRLNDLTFNDFSLNPDEMVIAGIRIFKDLGLMKSCKIDND
TLCKWLLTVKKNYRNVAYHNWRHAFNVCQLMFATMQRCNTKSLLTKIECLALVVGCICHD
LDHRGTNNAFQQKTSS
>TRINITY_DN21631_c0_g1::TRINITY_DN21631_c0_g1_i2::g.25282::m.25282 TRINITY_DN21631_c0_g1::TRINITY_DN21631_c0_g1_i2::g.25282  ORF type:internal len:110 (+) TRINITY_DN21631_c0_g1_i2:1-327(+)
IYLMQQLHYNVYTKKSKNVEVLHLAADLCRKLHGIRFTCCKSAKDRTAMSVTLEQVQILQ
HDHDLASHVFTQSLDCFRSEGVRRENAYKNIGHRKYAFNSLQLLSFPKQ
>TRINITY_DN21632_c0_g1::TRINITY_DN21632_c0_g1_i1::g.25275::m.25275 TRINITY_DN21632_c0_g1::TRINITY_DN21632_c0_g1_i1::g.25275  ORF type:5prime_partial len:103 (+) TRINITY_DN21632_c0_g1_i1:1-309(+)
LLDWIIDSFSTMLFVNYEQVNMGDRFGEIMMENLKSRDCMLHIEACANLQSQMDRFTTRG
FEGADAMEMRHVLSSLPQADVQRVEKLEFLDERELLDQLMSH*
>TRINITY_DN21633_c0_g1::TRINITY_DN21633_c0_g1_i1::g.25272::m.25272 TRINITY_DN21633_c0_g1::TRINITY_DN21633_c0_g1_i1::g.25272  ORF type:internal len:181 (+) TRINITY_DN21633_c0_g1_i1:2-541(+)
ISSTPTQTSAKKVLMMVAPGFFISMALASTEGIIAYGYYDTIRCDPLASKQISNPNQIIP
YMVMDIFKSNPGMPGLFLASLFSASLSTLSSGLSSMSALFYTDIVKPHVKLMSEDRAALV
AKILVVIFGGLVIMVAFAVANVGGTLIQIGDSVVSAFGGPLTGLFLFGAFFPWGNSKGAF
>TRINITY_DN21634_c0_g1::TRINITY_DN21634_c0_g1_i1::g.25288::m.25288 TRINITY_DN21634_c0_g1::TRINITY_DN21634_c0_g1_i1::g.25288  ORF type:5prime_partial len:131 (+) TRINITY_DN21634_c0_g1_i1:2-394(+)
PDVHQGDNLPDRRGGGRWPRGLVRRGRREGAPSPQARVTRKREVQGRRDRRRAVAVVRLR
RAVGVDCRPSARGVHGRLIDSFTERRRSPARRSHTAKRQDDGQPPRPGARARPGVEMMGD
HGSTTTRTRL*
>TRINITY_DN21636_c0_g1::TRINITY_DN21636_c0_g1_i1::g.25280::m.25280 TRINITY_DN21636_c0_g1::TRINITY_DN21636_c0_g1_i1::g.25280  ORF type:internal len:154 (+) TRINITY_DN21636_c0_g1_i1:1-459(+)
STCMLLWQDVVPDSILFKIFGYLDLTELGRAASVCVSWRRVAMDDFLWHSLAEKLWNIKC
PLASGKRCWRDEVKRLTYHVPDQEMETLEQHTDEVLDVCISHNGQFFCTTSKDKLVVMWK
LDVPSFVIAVVDTGTLLGWELTQYSCFNEDDSL
>TRINITY_DN21641_c0_g1::TRINITY_DN21641_c0_g1_i1::g.25277::m.25277 TRINITY_DN21641_c0_g1::TRINITY_DN21641_c0_g1_i1::g.25277  ORF type:internal len:116 (+) TRINITY_DN21641_c0_g1_i1:3-347(+)
QPGVPSSISVPSVLTSAEWRSGSDNTNDNANSSTPNNVKLLPDYIVKYVEKDNALFENWV
LEMNEMKQKNIATGREKQETVKSIFQDLVYNKNEPNNYEWFPLQWLSKWLEDPNI
>TRINITY_DN21651_c0_g2::TRINITY_DN21651_c0_g2_i1::g.25279::m.25279 TRINITY_DN21651_c0_g2::TRINITY_DN21651_c0_g2_i1::g.25279  ORF type:5prime_partial len:176 (+) TRINITY_DN21651_c0_g2_i1:1-528(+)
CTFSSTELAVLGACRCRVTEPDPCGCAHAAANLKREIIRMKEQLIQYKNRRDEAFLTVDV
YRKAFEEQLQRNKSLSLQLINLGSSNQPRTSKTKSALRWLIGNLSEDDPPDDCETVTPGP
AMTQQELITYLSEMLHEKKEVLAHQKLAAQILADRVKTLEAKLAIYEKEDHEVFH*
>TRINITY_DN21657_c0_g1::TRINITY_DN21657_c0_g1_i1::g.25287::m.25287 TRINITY_DN21657_c0_g1::TRINITY_DN21657_c0_g1_i1::g.25287  ORF type:internal len:387 (+) TRINITY_DN21657_c0_g1_i1:3-1160(+)
HDDLQRELELELKQQQMALQLMKKSNSDLSDKDGSPTHKRRGPSKSSTEKHNSSERESLL
LNLSKARSSEVKQTELPSPSKGEASVSKERKDSGSSSLLEKVKAMSHETSSNVSSMDETN
TSENSSSSGSESDNSSGSSDNDEANGDEAASGKRKANSQEGSERPIKRRHVVLDDTKIQV
PIEKGWKRQTNIHTYGRRGIVGEVWYFAPCGRKMKTIPDVMRYLERNIVNGLGRDNFSFN
TKVNVGEFYEARVTGGENGFVKLTDSEIKDRLSVTVSRRMKKIENQKKREKMKMQQIMAQ
HMIENKMQQKIEQQEMARKVAEMQFQKRVEREQQKELLRRAKQYKLLEKRKQKEQIRLLR
EQEKVQRDEQLRMKREMRAHQMLETN
>TRINITY_DN21669_c0_g1::TRINITY_DN21669_c0_g1_i1::g.25290::m.25290 TRINITY_DN21669_c0_g1::TRINITY_DN21669_c0_g1_i1::g.25290  ORF type:internal len:104 (+) TRINITY_DN21669_c0_g1_i1:2-310(+)
GSQGLVSRSISKKTVRSLVLETLSVIRTLIDNETEPPQAMIQLHKIAETEQGWLDVAKAL
IQAIPMKDPLGPAVITLLLDECPLPTKEAIVELRKNLGLSCDG
>TRINITY_DN21687_c0_g1::TRINITY_DN21687_c0_g1_i1::g.25289::m.25289 TRINITY_DN21687_c0_g1::TRINITY_DN21687_c0_g1_i1::g.25289  ORF type:internal len:162 (+) TRINITY_DN21687_c0_g1_i1:1-483(+)
PVKGEQPVEIKQEEVEGREDKEEKGDKEVLHCPVCPKSFLCKYGLETHLETHPNYSSPSH
CGTCNITFKNSQKLRLHRLISHTEENKDENEEMGTKQTDDIELKAGFHDLSFIDFSVEKF
ALIAKYYCEKNVRTTSSAYLNFTCKACSKAFPCETSLILHS
>TRINITY_DN21689_c0_g1::TRINITY_DN21689_c0_g1_i1::g.25281::m.25281 TRINITY_DN21689_c0_g1::TRINITY_DN21689_c0_g1_i1::g.25281  ORF type:internal len:201 (+) TRINITY_DN21689_c0_g1_i1:2-601(+)
PCYRCYRRIWDKEQMINIGVLFHKACFRCRICGLPLSMQTFYRHDANGSQDKEVYCKTHV
GKPIQQIQQERAPIEGLEAAVSGAKPGQTPAGRPKPAIPAAPNFSPKASPRASPRGSPNP
QLPNSTPGSRHNLHDTSMSSLVSVTPRSVNGSSWMTHTPHSMEYSLMSGGAYSRPRPVLQ
TYEDFEKGGVFDAQWTLENR
>TRINITY_DN21708_c0_g1::TRINITY_DN21708_c0_g1_i1::g.9493::m.9493 TRINITY_DN21708_c0_g1::TRINITY_DN21708_c0_g1_i1::g.9493  ORF type:internal len:127 (+) TRINITY_DN21708_c0_g1_i1:1-378(+)
VLVDANVLSSSSQQENTEDNFIPPDIDKSVFISLPQAIQQELIQDWKRKTKVDDIKHSGK
SALEAKTGNKTIMKSQPAVRSAFKPSTVSVRSKTLGGKTSQSTSPKKKEVGKLMHETMVS
PPPHFK
>TRINITY_DN21714_c0_g1::TRINITY_DN21714_c0_g1_i1::g.9495::m.9495 TRINITY_DN21714_c0_g1::TRINITY_DN21714_c0_g1_i1::g.9495  ORF type:internal len:138 (+) TRINITY_DN21714_c0_g1_i1:1-411(+)
HNSINDWRANIQNSQSYNQTVDLNKLQQRVKTTNITQTKIIKQLTPPMSIDTNNRAINFN
LILDFLKAKEKTPPPVKPTTLAPVRNMNMIDMLAALSILTNKYSDQVQPSPDPTVNIVVK
MPEPDPKPVCLCYPKLT
>TRINITY_DN2171_c0_g1::TRINITY_DN2171_c0_g1_i1::g.26692::m.26692 TRINITY_DN2171_c0_g1::TRINITY_DN2171_c0_g1_i1::g.26692  ORF type:5prime_partial len:130 (+) TRINITY_DN2171_c0_g1_i1:1-390(+)
AKPRQFDKELAKRVENVDKDDIDALIATVKKMDNFCCFKKCKTSVQTLFNLCCFCEGRYC
MSHHTPEVHGCGEAARAHARAQINKDGVLYRGSGKPNTKPDASKKAHLHKRLDSKLSEMS
AKRKSKPKK*
>TRINITY_DN21731_c0_g1::TRINITY_DN21731_c0_g1_i1::g.9489::m.9489 TRINITY_DN21731_c0_g1::TRINITY_DN21731_c0_g1_i1::g.9489  ORF type:internal len:279 (+) TRINITY_DN21731_c0_g1_i1:2-835(+)
LRARDKAAEKQDEQKLQAVRQQILDEGGNPDQILLIQKRIDQFERQKTQFEAQQKENQAN
IMEKVLIEEDRMRRRKKQQPLLWDDPKREQSKIIGPKKKKPLKTFETYKQMTAEHELLLD
LHDSLDDKICEKFDDDTEKLHTGDTRADLQVTERSHVKHDSSDSSDGEDNGDNVVDLAKP
EFEGLWDHHKPYTVPKDTDSSPLKIPGASKMDKVILDKVLEKHRAGIVVKQVAAGREFSG
CPFYSKPDVIHFRDFDVGRTYKKKVALTNVSYTVNYCK
>TRINITY_DN21735_c0_g1::TRINITY_DN21735_c0_g1_i1::g.9499::m.9499 TRINITY_DN21735_c0_g1::TRINITY_DN21735_c0_g1_i1::g.9499  ORF type:internal len:211 (+) TRINITY_DN21735_c0_g1_i1:2-631(+)
APTLFSINSNNGRIFCRNNANIAGDGSSRYRLRVLVSDGGATPLSDSTVVCLSVTRNRFS
PVFSPVDYSRSISECQTLGTEIVTVTANDQDTAAPFNSVSYSLTGNTRGQEYFQINSYTG
VISLIKPLYEAPDASQFTLTVAASDRDVRPRAGSNTATVAISVYRNQYSPVFMSTPYTAT
INKNVNDGTSILRFSVSDDDTQFPFNVVSV
>TRINITY_DN21740_c0_g1::TRINITY_DN21740_c0_g1_i1::g.9491::m.9491 TRINITY_DN21740_c0_g1::TRINITY_DN21740_c0_g1_i1::g.9491  ORF type:5prime_partial len:326 (+) TRINITY_DN21740_c0_g1_i1:2-979(+)
DARRELKLLLLGTGESGKSTFIKQMRIIHGAGYSEDDKKSFIKIVYQNIFMAMNAMIRAM
DTLKIIYKDPNNEDNARMIRQIDHESVTTFEQQFVEAIKSLWADSGIQECYDRRREYQLT
DSAKYYLDDVDRITQPDYLPSLQDILRVRSPTTGIIEYPFDLDSIIFRMVDVGGQRSERR
KWIHCFENVTSIMFLVALSEYDQVLVESDNENRMEESKALFRTIITYPWFQNSSVILFLN
KKDLLEEKIMHSHLVDYFPEFDGPKKDAQAAREFILRMFVDLNPDPDKIIYSHFTCATDT
ENIRFVFAAVKDTILQLNLKEYNLV*
>TRINITY_DN21743_c0_g1::TRINITY_DN21743_c0_g1_i1::g.9490::m.9490 TRINITY_DN21743_c0_g1::TRINITY_DN21743_c0_g1_i1::g.9490  ORF type:internal len:107 (+) TRINITY_DN21743_c0_g1_i1:3-320(+)
TIVFDPNAVDNIGTTPVVVISTSGQKDEAMFYTEVWFIALIVVVGVLLLLILLGCCTWRC
SKSHPYIRERLPLQKQSQQKKPFTFMVDTSDGSLVAMDSVPHTVDR
>TRINITY_DN21750_c0_g1::TRINITY_DN21750_c0_g1_i1::g.9494::m.9494 TRINITY_DN21750_c0_g1::TRINITY_DN21750_c0_g1_i1::g.9494  ORF type:5prime_partial len:117 (+) TRINITY_DN21750_c0_g1_i1:1-351(+)
SRDFLCNKCDKTFKCNSALQRHLKHIHSESRKYKCEICEKSFKTNACLKKHTVRHGGEKL
YFCDECNKGFYEKAKLLQHLRIHTGEKPYKCHLCDYRCALSGNLSKHRKTHTRQFS*
>TRINITY_DN21751_c0_g1::TRINITY_DN21751_c0_g1_i1::g.9496::m.9496 TRINITY_DN21751_c0_g1::TRINITY_DN21751_c0_g1_i1::g.9496  ORF type:5prime_partial len:104 (+) TRINITY_DN21751_c0_g1_i1:1-312(+)
LEESDDTLCSDKEDRVISPRQESRQETNHGSRRDSGHDTRLNSRRDSGHDNRRDGGDSVA
ETHREIEQESERIRKEMERERRAKSFSPARDRSPTRTYLTVTA*
>TRINITY_DN21767_c0_g1::TRINITY_DN21767_c0_g1_i1::g.9492::m.9492 TRINITY_DN21767_c0_g1::TRINITY_DN21767_c0_g1_i1::g.9492  ORF type:internal len:129 (+) TRINITY_DN21767_c0_g1_i1:3-386(+)
LELANYFVCFLGFLLHLLDFYRATKVMYCLNSVGFCIGLTKVYTASEILGPKIVMIRRMM
GELGMFFMVLLAFLLAYGVSSQGLLYHQRSPGWVILKDVIYFPYWQLYGEIFLEELETDQ
CTPGALDR
>TRINITY_DN21779_c0_g1::TRINITY_DN21779_c0_g1_i1::g.9498::m.9498 TRINITY_DN21779_c0_g1::TRINITY_DN21779_c0_g1_i1::g.9498  ORF type:5prime_partial len:164 (+) TRINITY_DN21779_c0_g1_i1:1-492(+)
QERISLPNAQYTKGDFIIVQKLVRMLPDGHQVKREVDFILDEIFNTSTPMMFHMREIIFV
KYNKIKKCQTEKDREKMLCQSILYLERYIYIILFNAYLHSDATSHWKRPFSQWMKEVGGR
AGVYELMDNIGFYDFENSLSEARKMSTRWRFQVPDIPWRGEFV*
>TRINITY_DN21793_c0_g1::TRINITY_DN21793_c0_g1_i1::g.9497::m.9497 TRINITY_DN21793_c0_g1::TRINITY_DN21793_c0_g1_i1::g.9497  ORF type:3prime_partial len:102 (+) TRINITY_DN21793_c0_g1_i1:221-523(+)
MSSDDADDERESPLPTPIGEWIDPRSLKFTVFVVLPSEEVCTLRDLPSGISVFDLKGRLE
IQAGTPSQLYYLTYPDGEELPDDQKLLVYETILDGYLLKMQ
>TRINITY_DN21800_c0_g1::TRINITY_DN21800_c0_g1_i1::g.35132::m.35132 TRINITY_DN21800_c0_g1::TRINITY_DN21800_c0_g1_i1::g.35132  ORF type:internal len:142 (+) TRINITY_DN21800_c0_g1_i1:3-425(+)
LPSCHILACTPSNSAADLIAQRLVQHIPKSHIYRLNAMSRSWTAVPDDIKDLCNYDRSTG
QYYFPSKNELAQYKVLITTLVTAGRLVSANFPSGHFSHVFIDEAGHAVEPESLIAIAGIV
EVNAFLPDGGGQVVIAGDPKQ
>TRINITY_DN21802_c0_g1::TRINITY_DN21802_c0_g1_i1::g.35121::m.35121 TRINITY_DN21802_c0_g1::TRINITY_DN21802_c0_g1_i1::g.35121  ORF type:internal len:224 (+) TRINITY_DN21802_c0_g1_i1:3-671(+)
IEVLRKQGANCNLMDKNRCTPLFYAITLGNKDCTKALINAKADVNHVDDRGRNPAHCSAI
KGSLETMKMLEKEKADLWHQNNKGDYPIHEAAQKGHLDVVKYLLRQRNDVEAVNVTNKAG
KTLLHIAAATNNLPLCKLLINYDCDKNAFMKHADHAKGKEFTPYDLAVIKGYQETADYLK
TKGALSYSDLTNVEKRESKSARARRESKIETVPEEAESTNVAK
>TRINITY_DN21807_c0_g1::TRINITY_DN21807_c0_g1_i1::g.35122::m.35122 TRINITY_DN21807_c0_g1::TRINITY_DN21807_c0_g1_i1::g.35122  ORF type:internal len:124 (+) TRINITY_DN21807_c0_g1_i1:2-370(+)
CDLKFFGNHLSRYSPLGCKYNFIPERPVLRRVVRGSVFGAKLLGGLALLGIGVAAAGVLL
GASVVILPAFGGYKYHKHRKMKRRVKRQQELFKMRTKNAMMEMYKEREQHGLERYEALAR
ASL
>TRINITY_DN21808_c0_g2::TRINITY_DN21808_c0_g2_i1::g.35134::m.35134 TRINITY_DN21808_c0_g2::TRINITY_DN21808_c0_g2_i1::g.35134  ORF type:internal len:110 (+) TRINITY_DN21808_c0_g2_i1:3-329(+)
ITTRQLESMIRLTEARARLELREVAAKEDAEDVIEIMKYSMVDTYSDQFGGLDFRRSQHG
SGMSGRSQPKKFISALQRVSDQTYNSIFTVPQMQQISKDLGMHIGDFGS
>TRINITY_DN21809_c0_g1::TRINITY_DN21809_c0_g1_i2::g.35135::m.35135 TRINITY_DN21809_c0_g1::TRINITY_DN21809_c0_g1_i2::g.35135  ORF type:5prime_partial len:107 (+) TRINITY_DN21809_c0_g1_i2:3-323(+)
DIAPGITFASIPNGVAAIDAIPALGWAQIIFLIGAVDYWGFLGDFDAGKPDLAPDELEKR
QLQELQHGRLAMLAFLELLRHDSQNYVKPMFDGLDHMITGLPFLYN*
>TRINITY_DN21810_c0_g1::TRINITY_DN21810_c0_g1_i1::g.35119::m.35119 TRINITY_DN21810_c0_g1::TRINITY_DN21810_c0_g1_i1::g.35119  ORF type:5prime_partial len:211 (+) TRINITY_DN21810_c0_g1_i1:1-633(+)
PGWELVDGFSALSSGSETAPESNDIGASGPVQSETPAPLEPLPPGWEEKHDATGRRYYIN
HTNRSTQWDRPTQGSAPTNARPRMQTSSSSASANIPEQPPLASGWEERVDANGRTYYVNH
STRKTQWERPTESSSTATQEDSRVNVAAMYRNRRHISVEDTISLGPESTGNSPASARRRE
FSEQLAGMKSKESYCHVRPRCCRRRLRRCL*
>TRINITY_DN21812_c0_g1::TRINITY_DN21812_c0_g1_i1::g.35129::m.35129 TRINITY_DN21812_c0_g1::TRINITY_DN21812_c0_g1_i1::g.35129  ORF type:internal len:130 (+) TRINITY_DN21812_c0_g1_i1:2-388(+)
GKGKVEGNTSINGTPAINKKMTMTEPTLSSESLNTENLPPKAKTLSTDNTPKLAQKQASK
VTPKSTESAKRRQKKPLPPLPIANFEETPKSSMIRGSDNTTSKSGLKRALETSPAGSSAS
KKKRVVSPK
>TRINITY_DN21813_c0_g1::TRINITY_DN21813_c0_g1_i1::g.35126::m.35126 TRINITY_DN21813_c0_g1::TRINITY_DN21813_c0_g1_i1::g.35126  ORF type:internal len:206 (+) TRINITY_DN21813_c0_g1_i1:2-616(+)
AAGAMCARAEGDNSTRGVAGVVPHGYTEVCAVRGDVPQEAAEPNGNSPSPFVVLTYAGRT
HKSPTQDNTFSPVWQGSGCSTFPTAAAIEGATVELNVELWDDRTRVFDPLSVVYKDVLLG
SGTTQAGESSDRWITLNDGTVAGARIFVVVTVAPPFDDGSIERSPEQFKSLTSTPAFFVY
VGAATFTIIVCVCCMWGKGTPPPAR
>TRINITY_DN21824_c0_g1::TRINITY_DN21824_c0_g1_i1::g.35120::m.35120 TRINITY_DN21824_c0_g1::TRINITY_DN21824_c0_g1_i1::g.35120  ORF type:internal len:116 (+) TRINITY_DN21824_c0_g1_i1:3-347(+)
DFGPNISPDLNDDDNEEDEQGSVKVIQLIKSNEPLGATLQYNDETGSLQIARIMKGGAAD
RSELLHVGDEILEVAGRTVMDKTPDEVVQMLGHMSGPISLKMVSGTNTLVPLRES
>TRINITY_DN21827_c0_g1::TRINITY_DN21827_c0_g1_i2::g.35118::m.35118 TRINITY_DN21827_c0_g1::TRINITY_DN21827_c0_g1_i2::g.35118  ORF type:5prime_partial len:106 (+) TRINITY_DN21827_c0_g1_i2:1-318(+)
LDSKYRAIEILKHQAEESQTQLKSSEKMSKDTTMKLAQVHYDTGAGGSSGGGSKVTSLVL
GKDQDLGDLPNHLMRSRPANRQKVDADKPKSVSVDKYRRYHNCCT*
>TRINITY_DN21829_c0_g1::TRINITY_DN21829_c0_g1_i1::g.35130::m.35130 TRINITY_DN21829_c0_g1::TRINITY_DN21829_c0_g1_i1::g.35130  ORF type:3prime_partial len:132 (+) TRINITY_DN21829_c0_g1_i1:2-394(+)
MIVGGLVLSIGVYFYAKLLWLGTMILGLGMSSVFPSGISWADNYYSLTGKSTAVLVVGSA
LGEMVVPIVTGYFFEKRDAMVLMQMTLTLSVIVLLIFIVMQCFASRMSYGPVVRDRNGFL
PLEDDDDDIDR
>TRINITY_DN21830_c0_g1::TRINITY_DN21830_c0_g1_i1::g.35128::m.35128 TRINITY_DN21830_c0_g1::TRINITY_DN21830_c0_g1_i1::g.35128  ORF type:internal len:189 (+) TRINITY_DN21830_c0_g1_i1:1-564(+)
ETPGLRSLQQRSNEEKAALQKELESRMAENVHLTEDLARAHDLAEAAKQSYESLQKEHEK
QLEDLRQAGHQTLTMVVTEYKELLSSTMLQQQEMCEHRFIERLKEETEQFKEMLKLQKEE
FDNLQKEERRRNEERLTDAVEEMRQKQQEQFEKQLSEERQKSNDAIKEAIKKERESSATE
ITKVIEEE
>TRINITY_DN21832_c0_g1::TRINITY_DN21832_c0_g1_i1::g.35117::m.35117 TRINITY_DN21832_c0_g1::TRINITY_DN21832_c0_g1_i1::g.35117  ORF type:5prime_partial len:221 (+) TRINITY_DN21832_c0_g1_i1:3-665(+)
ISSISTMYGRSTYISPTPAGFVASAEFYDFAPMSCVCLQCLVSEDQRKRTYAHVYENRVE
VNIPFAPFACLTRELCIQDCIRVAYFDKAPARSGLAPPPFCCIPFTCCGPPVIYVNTPKC
CCLDMKTCFGQQIMSAPCNLFNLKSLICCGAPCYTCCALPIIPAVSNGDKFLSAMKYAVT
QYARRVDLPETQVAIFQEVEDNIFDFGKAKGLQELKMSRQ*
>TRINITY_DN21843_c0_g1::TRINITY_DN21843_c0_g1_i1::g.35114::m.35114 TRINITY_DN21843_c0_g1::TRINITY_DN21843_c0_g1_i1::g.35114  ORF type:3prime_partial len:117 (+) TRINITY_DN21843_c0_g1_i1:381-728(+)
MSLDVGLSHAKKLVKQYNVPMIPIHHMEAHALTARMIDKIDFPFLVLLVSGGHCLLAVVR
DVDDFLLLGTSTDTAPGETFDKIARRLKLKTLPQCFDLCGGAMVELLARDGDPQMF
>TRINITY_DN21843_c0_g1::TRINITY_DN21843_c0_g1_i2::g.35115::m.35115 TRINITY_DN21843_c0_g1::TRINITY_DN21843_c0_g1_i2::g.35115  ORF type:3prime_partial len:117 (+) TRINITY_DN21843_c0_g1_i2:272-619(+)
MSLDVGLSHAKKLVKQYNVPMIPIHHMEAHALTARMIDKIDFPFLVLLVSGGHCLLAVVR
DVDDFLLLGTSTDTAPGETFDKIARRLKLKTLPQCFDLCGGAMVELLARDGDPQMF
>TRINITY_DN21850_c0_g1::TRINITY_DN21850_c0_g1_i1::g.35123::m.35123 TRINITY_DN21850_c0_g1::TRINITY_DN21850_c0_g1_i1::g.35123  ORF type:internal len:242 (+) TRINITY_DN21850_c0_g1_i1:3-725(+)
HPESKTERERSCAGKHTHHTGDRIRGKHHSDSEKKSKVKFHKDSTVLKDLCESCRQSAQT
IGNDSLMKNDEDKDIKDSVSPQRPYLCEKCQHLHETRLKKYDSKSFSRAMESSDKRSRGD
KNSKNDNERTKKSYSSLKRKHSNHSDGPTPSCSYSSLSETSGDKTGEKSNTSAKSDTNTK
QNRQRLAESHDWNEGGSNKSSGNKCTISSSSDEEADNSQPTWTEFKRFKNRLERARKHYK
E
>TRINITY_DN21862_c0_g1::TRINITY_DN21862_c0_g1_i1::g.35131::m.35131 TRINITY_DN21862_c0_g1::TRINITY_DN21862_c0_g1_i1::g.35131  ORF type:internal len:133 (+) TRINITY_DN21862_c0_g1_i1:3-398(+)
GVQNDDPMEMKEFIRHADDHITKFSGQPHTETDMLFKRAGRAMCKAHCLNIGVSDTNFPE
EIKFDYKYFEPYTDVVSMFYWCQSKLSKLPDDFFKKFRNLQYFRIGLTEQMMHDFTSLPS
GIGDLTSLKVIE
>TRINITY_DN21871_c0_g1::TRINITY_DN21871_c0_g1_i1::g.35125::m.35125 TRINITY_DN21871_c0_g1::TRINITY_DN21871_c0_g1_i1::g.35125  ORF type:internal len:136 (+) TRINITY_DN21871_c0_g1_i1:1-405(+)
GSPVARYELQPIVDIGRLPEFHYLPYQEVVKIVQQVKPEDSFPEWLRIPDFFLPSKNVKQ
LIETDPDVFISDIDSVSNLICMPSRDILDYIEHLKEKERQKIEQKKILDRFKGNPIYRLT
IVELKQLLHDHFGQQ
>TRINITY_DN21875_c0_g1::TRINITY_DN21875_c0_g1_i1::g.35127::m.35127 TRINITY_DN21875_c0_g1::TRINITY_DN21875_c0_g1_i1::g.35127  ORF type:5prime_partial len:103 (+) TRINITY_DN21875_c0_g1_i1:3-311(+)
LSSQIFYLFADGCLYTIIEWVVDKNNKNDFVMYIDVCIHYCFYTHTHTHTHTHTEICRFF
VLPFFIALLERMSILVCELSVIVRWWVYNGVLLGPLRHYLVI*
>TRINITY_DN21877_c0_g2::TRINITY_DN21877_c0_g2_i1::g.35133::m.35133 TRINITY_DN21877_c0_g2::TRINITY_DN21877_c0_g2_i1::g.35133  ORF type:internal len:100 (+) TRINITY_DN21877_c0_g2_i1:2-298(+)
ISDNQGYNAIHYAALKGHRLALEMLLDVSAINLVKGEAPYSPAHLSSARGHTEALHVLLA
CIMNLDIKDVNGRTMLDLACCNGRTECVETLLLQGASIV
>TRINITY_DN21889_c0_g1::TRINITY_DN21889_c0_g1_i1::g.35116::m.35116 TRINITY_DN21889_c0_g1::TRINITY_DN21889_c0_g1_i1::g.35116  ORF type:internal len:148 (+) TRINITY_DN21889_c0_g1_i1:1-441(+)
QTPANNTHYSRMNPFTLKVALEDSDNGGRGFRASGDLFWDDGVSVDTYQHGIYHYARFIS
DHDTLSMTVEHSNETSINNLHIDTIEVLGVMTNVNHVYIGDSIHTNIIFNNTTKVLKILG
LTLPMASDFTLEWREFLKPSSSELGRV
>TRINITY_DN21900_c0_g1::TRINITY_DN21900_c0_g1_i1::g.19373::m.19373 TRINITY_DN21900_c0_g1::TRINITY_DN21900_c0_g1_i1::g.19373  ORF type:internal len:122 (+) TRINITY_DN21900_c0_g1_i1:2-364(+)
SSSSSSDSENEKDSTDMKTAIRETDIDAIMAKEKKDSSSSHSNESDNESKFNDKHTAHVV
ERSEQFEILEQKECLEIKDGKRKYSSSSSSNSNDGNQKMEESKDQQRRDSTSSSSSESGN
E
>TRINITY_DN21901_c0_g1::TRINITY_DN21901_c0_g1_i1::g.19378::m.19378 TRINITY_DN21901_c0_g1::TRINITY_DN21901_c0_g1_i1::g.19378  ORF type:internal len:169 (+) TRINITY_DN21901_c0_g1_i1:1-504(+)
REHLENMDMIEENVSLAKEPDSVLNDEPTLPNAVADPDADKKKQKAVKKRKRIKKRQSSN
LDDMLSLSEDSITKDDIEETKLVKDEKGNIKVVKKMSSNLGEIPSDDSIDKELDEMKEYF
EGRVENIPTLSHEQTVIIRDIAEKKIKEKIETAKQLDENLGREEEVKV
>TRINITY_DN21907_c0_g1::TRINITY_DN21907_c0_g1_i1::g.19368::m.19368 TRINITY_DN21907_c0_g1::TRINITY_DN21907_c0_g1_i1::g.19368  ORF type:internal len:129 (+) TRINITY_DN21907_c0_g1_i1:2-385(+)
SPKTSSQSLGLTGRYMYLLIKPIPTKYFVVHIDVATQDNLVVRISFSNLFKEFKSTSTWL
QFPFVCKATRGSVHAVTALTGKENHGPAPLSTRWTILCLDFQYILSMYLNRKYSYIKGVR
LCANMLVK
>TRINITY_DN2191_c0_g1::TRINITY_DN2191_c0_g1_i1::g.26693::m.26693 TRINITY_DN2191_c0_g1::TRINITY_DN2191_c0_g1_i1::g.26693  ORF type:internal len:104 (+) TRINITY_DN2191_c0_g1_i1:1-309(+)
RLLNWPPAHQTNRPISSVIEYLKGPGKPYVRSKEYNYQPRTTPELIDLIRDKFGTGYYGI
RHLFKANDPTGRGNVSREALQRILYTLCGYITPDQYSKLLREM
>TRINITY_DN2191_c0_g1::TRINITY_DN2191_c0_g1_i2::g.26694::m.26694 TRINITY_DN2191_c0_g1::TRINITY_DN2191_c0_g1_i2::g.26694  ORF type:internal len:169 (+) TRINITY_DN2191_c0_g1_i2:2-505(+)
ASPVCTPGRVPNLPVIEHPMSRLGDRNDLAVMGSATARPGGKKDSQPAGIQRSHTELGVR
GSNKAFDGQEVRKSTPNRLLNWPPEYLKGPGKPYVRSKEYNYQPRTTPELIDLIRDKFGT
GYYGIRHLFKANDPTGRGNVSREALQRILYTLCGYITPDQYSKLLREM
>TRINITY_DN21920_c0_g1::TRINITY_DN21920_c0_g1_i1::g.19371::m.19371 TRINITY_DN21920_c0_g1::TRINITY_DN21920_c0_g1_i1::g.19371  ORF type:internal len:151 (+) TRINITY_DN21920_c0_g1_i1:2-451(+)
PSQLEKLDSLVEKYAGNEAPLLSKVEAKYGVPVPEVDVWQLHDPVGVGASVAYTAVKAHA
FDLAVHLEARFPHVRATLRAQLAELGERAAAVRGFASAPAQLVLAALAYVLLATRSGGAR
RCLSLAVVSAAVALVIRPTVEDVSPASLRA
>TRINITY_DN21933_c0_g1::TRINITY_DN21933_c0_g1_i1::g.19375::m.19375 TRINITY_DN21933_c0_g1::TRINITY_DN21933_c0_g1_i1::g.19375  ORF type:internal len:118 (+) TRINITY_DN21933_c0_g1_i1:1-351(+)
RKEKGKVLCDTIGKKSDVAAEESKNVSLSMGDVIDNDLGLFLHPDPSPSVRLSLNSHKTV
DGVSEDEADLSETENMEQEHDFRGPELNESPCMSIPPNLPLILAKVMKVPAAPRKLS
>TRINITY_DN21948_c0_g1::TRINITY_DN21948_c0_g1_i1::g.19379::m.19379 TRINITY_DN21948_c0_g1::TRINITY_DN21948_c0_g1_i1::g.19379  ORF type:internal len:112 (+) TRINITY_DN21948_c0_g1_i1:1-333(+)
PIEGRSWAISEVEYLHLKPQESPEVGIIGRDPPVVVTQHAKPPRKFVVISAQGSHIMCKL
RPVDQLRQLLIECQGPDADEVKSFFRLHKIEQACASCLILACTRLAMDQQV
>TRINITY_DN21951_c0_g1::TRINITY_DN21951_c0_g1_i1::g.19370::m.19370 TRINITY_DN21951_c0_g1::TRINITY_DN21951_c0_g1_i1::g.19370  ORF type:3prime_partial len:229 (+) TRINITY_DN21951_c0_g1_i1:110-793(+)
MRFKHRKILMAALGIHLVFIFCFTVMYLSTREGAVLPIAAKKTFKVQQYENRTPATSFVE
TSDLFEYTVNASGNCAGLLYKGYLNRKDAWSPVDDGGQSYVFSAYHDEMYPSRITIFGAK
TSLRESYLCQLWYRSTDKETISVIEVAASAHLYSEGHGRKYTACIFSCNLPNETVPLRVS
VVNKKCKQPQHLLPVKEIEKKPYIRQFTVCTTPLNFRYGRAYELIEWI
>TRINITY_DN21953_c0_g1::TRINITY_DN21953_c0_g1_i1::g.19366::m.19366 TRINITY_DN21953_c0_g1::TRINITY_DN21953_c0_g1_i1::g.19366  ORF type:3prime_partial len:116 (+) TRINITY_DN21953_c0_g1_i1:45-347(+)
MSAVYSSSPGMPVGYPYPYQAMPMAPHPPATEPPQMAVSLQPQVPPPQPQMPSSDKEPIT
TPPSAAIASVPAVLSAVKSHTIDSWGSQKSSPDQQSHGIPE
>TRINITY_DN21965_c0_g1::TRINITY_DN21965_c0_g1_i1::g.19377::m.19377 TRINITY_DN21965_c0_g1::TRINITY_DN21965_c0_g1_i1::g.19377  ORF type:internal len:138 (+) TRINITY_DN21965_c0_g1_i1:1-411(+)
FFKIEYKDNIPRRDTTPLPPIGGRRKRVPIPERVIPFFKLVGIYSSNQDMSSRMKPAIYM
HFYGFDVGHPRPDVFDVSTCYDLGHHNSYMAFKTEGNYKTDVLYYKREFIAALRTAIGTG
AGVSITRVSSILVEQDS
>TRINITY_DN21968_c0_g1::TRINITY_DN21968_c0_g1_i1::g.19369::m.19369 TRINITY_DN21968_c0_g1::TRINITY_DN21968_c0_g1_i1::g.19369  ORF type:internal len:167 (+) TRINITY_DN21968_c0_g1_i1:3-500(+)
IKDQMEKMLLELRGLLKNYGLCTQHGLDEQMETDDHSLVDPPADASMDATQTLPVEHVQL
WPLFEHSTTMEYWRVFVRKCRGLIPKEDTEVFCDFASQFTPMMPAELNFFQSVCKENEGD
FFPYLLSCVLVRLRKCTSVSCPSKWLGWNDDVSTDDIKEGPSYDQQ
>TRINITY_DN21981_c0_g1::TRINITY_DN21981_c0_g1_i1::g.19367::m.19367 TRINITY_DN21981_c0_g1::TRINITY_DN21981_c0_g1_i1::g.19367  ORF type:internal len:150 (+) TRINITY_DN21981_c0_g1_i1:3-449(+)
AEWSSKFGDNWPLAYKLSVIVNLVDISWENFKSGDFYFYVNKSTSGEVGLWVKFLVADKK
REIYFPDIAFGKVFTMEWNDGLASDMTEDLSEHLRNCLLTLEDSIEKLRWEDLVPNSGPF
NHSNVKLKQSSIRSAANGYNNNCVKCDSL
>TRINITY_DN21992_c0_g1::TRINITY_DN21992_c0_g1_i1::g.19376::m.19376 TRINITY_DN21992_c0_g1::TRINITY_DN21992_c0_g1_i1::g.19376  ORF type:internal len:143 (+) TRINITY_DN21992_c0_g1_i1:2-427(+)
ATYVMWKNTNINIIDTPGHVDFTVEVERALRVLDGAVLVLCCVGGVQSQTLTVNRQMKRY
NVPCIAFINKLDRLGANPLRVLGQIRSKLNHNAALLHLPIGLEEHHEGIVDLIKMKAVYF
KEPFGLTVEEGEIPEHLVDLAK
>TRINITY_DN21995_c0_g1::TRINITY_DN21995_c0_g1_i1::g.19374::m.19374 TRINITY_DN21995_c0_g1::TRINITY_DN21995_c0_g1_i1::g.19374  ORF type:internal len:112 (+) TRINITY_DN21995_c0_g1_i1:1-333(+)
TTFRKLFPPGLQPDQQLCPLTVSLVEIDNTFAEELKGMPPVIYSGQGHEDWHSEFPRYKN
GNVSFYMLPPIKYPDGRFYIKLGHFHDIVMERLTTPSEVKKWFAEGNEKLA
>TRINITY_DN21_c0_g1::TRINITY_DN21_c0_g1_i1::g.548::m.548 TRINITY_DN21_c0_g1::TRINITY_DN21_c0_g1_i1::g.548  ORF type:internal len:216 (+) TRINITY_DN21_c0_g1_i1:2-646(+)
LTAISLRVKGLPKPQIKLEPMDESPDIQEYDSMDSPVAIEGRENIKVECDMDLQDIDFDD
EVEDIKPVIKQEIKQEVKQEQMTSIKPKQEKAIPLETVKTGWDSYQDNSSVSQSGSVTDV
QVDTSQIPLVTKEDGEQVLRFYWLDAYEDQYKNPGIVYLFGKVWVESVKVHVSCCVTVKN
IDKQIYVLPRPTKMCMKTKTDTGFEVTKMDVYKEF
>TRINITY_DN22022_c0_g1::TRINITY_DN22022_c0_g1_i1::g.30192::m.30192 TRINITY_DN22022_c0_g1::TRINITY_DN22022_c0_g1_i1::g.30192  ORF type:internal len:102 (+) TRINITY_DN22022_c0_g1_i1:1-303(+)
STIYRRYVTFYHLQELYPFVLFTEVIPLSSIYMRCVTMYHLQELSLFLPFKGVMSLSTIY
RRYVTFYHLQELYPFLPFTEDTSLSTIYRRYVTFYHLQELY
>TRINITY_DN22038_c0_g1::TRINITY_DN22038_c0_g1_i1::g.30190::m.30190 TRINITY_DN22038_c0_g1::TRINITY_DN22038_c0_g1_i1::g.30190  ORF type:internal len:126 (+) TRINITY_DN22038_c0_g1_i1:1-375(+)
LDVAQNAISDVSQAVLEANRNIVWMSDRGEESFYDLISDDENVTLTMSLLSSIVQDLSST
VDSHLFQFSYYNFLWKDDMHGNFKEFIMGEPGMLSIKREVERFLYIEKKVLAIPRVLPCG
LVCLQ
>TRINITY_DN2205_c0_g1::TRINITY_DN2205_c0_g1_i1::g.35859::m.35859 TRINITY_DN2205_c0_g1::TRINITY_DN2205_c0_g1_i1::g.35859  ORF type:internal len:138 (+) TRINITY_DN2205_c0_g1_i1:1-411(+)
YAFYCLSIWRDIYLFTIAVLSGLTLFVQFHPSYFSNSWFRQRIAVYIGLVGYGVVPASHW
YFLNGGWSAEIVQLFIPKVIVMYGLGILAFAFYITKFPERFLPGSFNYLGSSHQWWHIIV
VVAFSFWHRAGGELLMF
>TRINITY_DN22076_c0_g1::TRINITY_DN22076_c0_g1_i1::g.30191::m.30191 TRINITY_DN22076_c0_g1::TRINITY_DN22076_c0_g1_i1::g.30191  ORF type:internal len:113 (+) TRINITY_DN22076_c0_g1_i1:1-336(+)
LCMDDQSVIYQTENFSKNHCVFNHNMTLDYYDQFYRQVNKSARKWYVEINKDGTLKCGNV
TRHNAKGARFLKTDAKDVALKPSMPFPHPNRKRKCCPKKRCKNNKRDRKPSS
>TRINITY_DN22123_c0_g1::TRINITY_DN22123_c0_g1_i1::g.14018::m.14018 TRINITY_DN22123_c0_g1::TRINITY_DN22123_c0_g1_i1::g.14018  ORF type:internal len:113 (+) TRINITY_DN22123_c0_g1_i1:3-338(+)
YFFPHTLSNSPSHTHTLSHPSSHSHSPTFSPHTLSNSPTHSHTISHSPSHSDTLTLTISH
SVRHSHTLPPTLYHAVPHFPPHFPTISLTLFLPLPLSHSNNLQNSPTPTLSH
>TRINITY_DN22128_c0_g1::TRINITY_DN22128_c0_g1_i1::g.14014::m.14014 TRINITY_DN22128_c0_g1::TRINITY_DN22128_c0_g1_i1::g.14014  ORF type:3prime_partial len:113 (+) TRINITY_DN22128_c0_g1_i1:135-470(+)
MDNGQEVGNYFVGNVSNLPRFVNKLTADSITPGRMPAMTDNYGTVSPSLPDFCVASTSGI
SSMSVPTPVLESTSETHTTIADTKPKIKVEESNIQPADSNSPKQPFVPCKVC
>TRINITY_DN22133_c0_g1::TRINITY_DN22133_c0_g1_i1::g.14012::m.14012 TRINITY_DN22133_c0_g1::TRINITY_DN22133_c0_g1_i1::g.14012  ORF type:internal len:165 (+) TRINITY_DN22133_c0_g1_i1:2-493(+)
VVIATSLMLILGLGLSYMNKFENKPYGILNDTTGINQPKETTPENTTNLHDADSSKLYNV
YKAFEEITEDGYVLPRQNGGRGEMFHPKRQIKIVFYHPFHTGLISHLKGVDMQRCLYRNC
HVSIFTDTRSEQLDADAVLFLVNHVTRELPVHRDSDQVSIYYNV
>TRINITY_DN22137_c0_g1::TRINITY_DN22137_c0_g1_i1::g.14006::m.14006 TRINITY_DN22137_c0_g1::TRINITY_DN22137_c0_g1_i1::g.14006  ORF type:internal len:126 (+) TRINITY_DN22137_c0_g1_i1:3-377(+)
ARSNRLVDSAGNVRTKEPIELTPTFAFSLEDEPPLHTEGAASTAPLALTDAADARGAVTF
ASVLDVLTWRSSASLPAFCAAHVLLLAAASASATATLTFCAKLVVAGIALGFVRRHVLGA
PPQLG
>TRINITY_DN22149_c0_g1::TRINITY_DN22149_c0_g1_i1::g.14011::m.14011 TRINITY_DN22149_c0_g1::TRINITY_DN22149_c0_g1_i1::g.14011  ORF type:internal len:111 (+) TRINITY_DN22149_c0_g1_i1:3-332(+)
FNITADGTIMVAKGFPRSALYQTRFANMTVLVRDRGVPEMSTVVFVKVNVNNKIPPTCDP
FITPPGIWVYKSCATITMDCTDPTTTSNNHLTYSVSGNYTAGFNKTKDAN
>TRINITY_DN22159_c0_g1::TRINITY_DN22159_c0_g1_i1::g.14015::m.14015 TRINITY_DN22159_c0_g1::TRINITY_DN22159_c0_g1_i1::g.14015  ORF type:internal len:123 (+) TRINITY_DN22159_c0_g1_i1:1-366(+)
AVQALHKEGIIHSDLKPANFLLVGGNLKLIDFGIAKALQQDKTSVILETQIGTLNYMSPE
AIMDCCGDTSGGQGKPKFKIGVKSDVWSLGCILYNMVYGRTPFQHLKRDFFKLQAIINPD
FP
>TRINITY_DN22171_c0_g1::TRINITY_DN22171_c0_g1_i1::g.14007::m.14007 TRINITY_DN22171_c0_g1::TRINITY_DN22171_c0_g1_i1::g.14007  ORF type:internal len:116 (+) TRINITY_DN22171_c0_g1_i1:2-346(+)
ISEAELAGTSFAIEGAIDRDLSSAFSLKYYELESNDMLTESIPFSIEFVKTLDGRSVVNL
FVTTPLDREKKDTYSLEIVAKDGDTPPRVGRLPVYIVVLDVNDNPPVFDSQSYNV
>TRINITY_DN22174_c0_g1::TRINITY_DN22174_c0_g1_i1::g.14019::m.14019 TRINITY_DN22174_c0_g1::TRINITY_DN22174_c0_g1_i1::g.14019  ORF type:internal len:169 (+) TRINITY_DN22174_c0_g1_i1:2-505(+)
IKPESDQLHERLKEADELFKPVKTAREAVLDSQAMSLIANIGRMKAQALHTEFVRFQASE
FAEKLITYVSGQGARTEGCRISSLGWTKLGCTTQPFFRRTPPFQYMLGSFERGPKPVKEA
KQPRAGREKDNVGKETVPQQMKDFTEAERSETTTEEVERVYDILKRTY
>TRINITY_DN22186_c0_g1::TRINITY_DN22186_c0_g1_i1::g.14008::m.14008 TRINITY_DN22186_c0_g1::TRINITY_DN22186_c0_g1_i1::g.14008  ORF type:3prime_partial len:110 (+) TRINITY_DN22186_c0_g1_i1:306-632(+)
MSSVNLTFRLVAILSLLTILNMIFLGFTWQKKDQQDHACSVDDVIEGVAKYVQHNRAHSL
EQDLINPCKKSELSEKTKETLLSALKNVVEICRSSQNETIKHLNKIRKS
>TRINITY_DN22186_c0_g1::TRINITY_DN22186_c0_g1_i2::g.14009::m.14009 TRINITY_DN22186_c0_g1::TRINITY_DN22186_c0_g1_i2::g.14009  ORF type:3prime_partial len:110 (+) TRINITY_DN22186_c0_g1_i2:273-599(+)
MSSVNLTFRLVAILSLLTILNMIFLGFTWQKKDQQDHACSVDDVIEGVAKYVQHNRAHSL
EQDLINPCKKSELSEKTKETLLSALKNVVEICRSSQNETIKHLNKIRKS
>TRINITY_DN22191_c0_g1::TRINITY_DN22191_c0_g1_i1::g.14010::m.14010 TRINITY_DN22191_c0_g1::TRINITY_DN22191_c0_g1_i1::g.14010  ORF type:3prime_partial len:142 (+) TRINITY_DN22191_c0_g1_i1:81-503(+)
MDEGLLGRAVQYHGPDFLRQLQLEQHQVPPNIFLHLQKHRPEVPEINDPQYVLNVRRFVS
KKADVLFRPAEPKNKTLVDPTDNEDSYAKMPPLETFMGINPNICHQHLFQSLEVKDLVIG
VVTSIMESGLVLNLLCMDGTK
>TRINITY_DN22198_c0_g1::TRINITY_DN22198_c0_g1_i1::g.14013::m.14013 TRINITY_DN22198_c0_g1::TRINITY_DN22198_c0_g1_i1::g.14013  ORF type:5prime_partial len:201 (+) TRINITY_DN22198_c0_g1_i1:3-605(+)
PLREVSKKFIRVMPRVVPDQRSKFENDELFRKLSREGEIKYTGFRDRPLEERQLRFQTEC
REGHADLAIVATGTNLQLQFTPNAWSENPDDRVPTQDFVDFDREPGKVYLKSQFILNGVC
VIWKGWLDLNRLDGIGSLEYDTERAMVEDNLLRQQIDQYNRQLRDFEDRQRHYREEQERR
AEAEAEVVEALLNFSEERKS*
>TRINITY_DN22216_c0_g1::TRINITY_DN22216_c0_g1_i1::g.39477::m.39477 TRINITY_DN22216_c0_g1::TRINITY_DN22216_c0_g1_i1::g.39477  ORF type:internal len:240 (+) TRINITY_DN22216_c0_g1_i1:1-717(+)
NRLNDWAEAYNVYIEAQAGFRKHMSTVDNIFVLHGVITHMINTGKQLYCGFVDFTKAFDY
IVRENLWFKLIKLGVRGKILDIIRSMYNSIKSRIKYNNCLSDEFTCALGVRQGECLSPFL
FSMFLNDLEEDFVKNGFEGIDISTMKMFILLYADDIVIFSETPNGLQKGLDILANYCKRW
KLKVNTTKTKIMVFRKAGLLPRNLTFLYEGNEIEIVKSFCYLGIVFTQGGSFNETQITL
>TRINITY_DN22216_c0_g1::TRINITY_DN22216_c0_g1_i2::g.39478::m.39478 TRINITY_DN22216_c0_g1::TRINITY_DN22216_c0_g1_i2::g.39478  ORF type:internal len:226 (+) TRINITY_DN22216_c0_g1_i2:1-675(+)
NRLNDWAEAYNVYIEAQAGFRKHMSTVDNIFVLHGVITHMINTGKQLYCGFVDFTKAFDY
IVRENLWFKLIKLGVRGKILDIIRSMYNSIKSRIKYNNCLSDEFTFALGVRQGECLSPFL
FSMFLNDLEEDFVKNGFEGIDISTMKMFILLYADDIVIFSETPNGLQKGLDILANYCKRW
KLKVNTTKTKIMVLRKVSVCVCVCVCCLLYTSTQYHFDGYTYCNI
>TRINITY_DN22247_c0_g1::TRINITY_DN22247_c0_g1_i1::g.39475::m.39475 TRINITY_DN22247_c0_g1::TRINITY_DN22247_c0_g1_i1::g.39475  ORF type:internal len:221 (+) TRINITY_DN22247_c0_g1_i1:3-662(+)
AHSLSPVMRFMNKQCVTAWHPFTDVAVEDKALQCASQGYKPELLTPVECYEDEHNCCLEF
VDCNIGSDEMGANHPVKTTRCDHSEDRQCWYYSGLMPTTHNEPAREYYSAFYERYKGAKG
WNPIRQCLNNPMDFNGAPENGRASMKGVPQAEYTTWECNGEPNQQWAADVVLPETIMHWK
WLMDTCADPQGECHTLFPLHPEHDIGKMFCEKYNLFLDTF
>TRINITY_DN22248_c0_g1::TRINITY_DN22248_c0_g1_i1::g.39471::m.39471 TRINITY_DN22248_c0_g1::TRINITY_DN22248_c0_g1_i1::g.39471  ORF type:internal len:160 (+) TRINITY_DN22248_c0_g1_i1:2-478(+)
RFINAYWGTCAEGAIGNDVDDDGPANLHYCCDENYFLTDPDQVVATHLPNIKAWQLKKRP
LPIEEFEQMTFVKDRYFNLHLRTLSHDKCIVRSDTGEVELTFRIPRNLSLNIDFQYLFFK
LVDDSESRSDRYVFLHRTNNHETLNVKIRTPEPGTYRFE
>TRINITY_DN22251_c0_g1::TRINITY_DN22251_c0_g1_i1::g.39479::m.39479 TRINITY_DN22251_c0_g1::TRINITY_DN22251_c0_g1_i1::g.39479  ORF type:5prime_partial len:111 (+) TRINITY_DN22251_c0_g1_i1:1-333(+)
AADQCGTPGGPLPRGQRAAALITAAVLLWNGQPTDCRGLLPVLRGARDRQLWRQEQAVNG
RDVRGRHAPAQPVQGLAQRARAQPFARLASPARRDASDCKLEFSLAACAK*
>TRINITY_DN22251_c0_g1::TRINITY_DN22251_c0_g1_i2::g.39481::m.39481 TRINITY_DN22251_c0_g1::TRINITY_DN22251_c0_g1_i2::g.39481  ORF type:5prime_partial len:101 (+) TRINITY_DN22251_c0_g1_i2:3-305(+)
GRPVRHTRRPTAARAARCRAHHGRGPPVEWTVLRGARDRQLWRQEQAVNGRDVRGRHAPA
QPVQGLAQRARAQPFARLASPARRDASDCKLEFSLAACAK*
>TRINITY_DN22252_c0_g1::TRINITY_DN22252_c0_g1_i1::g.39473::m.39473 TRINITY_DN22252_c0_g1::TRINITY_DN22252_c0_g1_i1::g.39473  ORF type:internal len:112 (+) TRINITY_DN22252_c0_g1_i1:2-334(+)
LYPEEALFLMETNVLEVWYHGLPLSIQQAYAWFLDDLITQEHYQVYSHLRRIGYVVLRHQ
GKLDSTKYERQIGLDKYLNKKERKKALKRKAEQRKNMLGEEQSISPKKSTC
>TRINITY_DN22285_c0_g1::TRINITY_DN22285_c0_g1_i1::g.39470::m.39470 TRINITY_DN22285_c0_g1::TRINITY_DN22285_c0_g1_i1::g.39470  ORF type:3prime_partial len:146 (+) TRINITY_DN22285_c0_g1_i1:2-436(+)
MDEQGNAELKSKSKEKFFNGAVDSYEEISPKEDTEDNDFGRVRLTPKVIKKNKIPDVEVI
YECDQCDLVFKRQSKKEEHQKMEHGWHPCHLCGQIYMSNSQLKRHLVLSHEGKKFVYYCW
VCRGKKIEKFFSEKSFLERHLGKQH
>TRINITY_DN22289_c0_g1::TRINITY_DN22289_c0_g1_i1::g.39474::m.39474 TRINITY_DN22289_c0_g1::TRINITY_DN22289_c0_g1_i1::g.39474  ORF type:internal len:140 (+) TRINITY_DN22289_c0_g1_i1:3-419(+)
SSMCGPSASCDPGNNKGRPVSGKGATSCQKVMGLSNLGNTCFFNAVLQNLIQTYSLENLM
GERKKGHPLKLQGYMYILDHESSGSSDEGENIFKDLPSIEISISDPGPLTHALVVFLHEM
NSNSRSSIINPSALFGQVC
>TRINITY_DN22297_c0_g1::TRINITY_DN22297_c0_g1_i1::g.39472::m.39472 TRINITY_DN22297_c0_g1::TRINITY_DN22297_c0_g1_i1::g.39472  ORF type:5prime_partial len:194 (+) TRINITY_DN22297_c0_g1_i1:1-582(+)
FTYSIVGYLLWKRNLPGNADAHRDQAQLKSKLKILKMLVTIVVLFALCWLPLHTFFLVLN
FSTGLPDYTLLSLPYFICHWIAMSNSFVNPIVYGFLNDSFRADLKALMSRLCHLRSSTSS
ANRHGALKFKYRSGTYSMNYTSPVHAEKYTNKAYLNVKYGNQSRIIRNGSGSSSGSYSRN
ETLSSNLLRSATK*
>TRINITY_DN22342_c0_g1::TRINITY_DN22342_c0_g1_i1::g.24900::m.24900 TRINITY_DN22342_c0_g1::TRINITY_DN22342_c0_g1_i1::g.24900  ORF type:internal len:105 (+) TRINITY_DN22342_c0_g1_i1:2-313(+)
DFIGYDESGKQKGGAKLRLEQQYKQFIMYLMGSSDRPSKVPTFEDFCANLIQDWWQAIVE
KRKKRKKQRAEIRMSKAEPIVVPKRPPRILSIQEAASVIQRAWR
>TRINITY_DN22353_c0_g1::TRINITY_DN22353_c0_g1_i1::g.24898::m.24898 TRINITY_DN22353_c0_g1::TRINITY_DN22353_c0_g1_i1::g.24898  ORF type:3prime_partial len:121 (+) TRINITY_DN22353_c0_g1_i1:39-362(+)
MSIAVKNENPDDTLVFLRPLFLWDTGVFRLKNKHGRDVRNKYQMQPGETMEMQVKCSVPG
DYGHHFVPLAFFFMWKDHEGRLVVEEQKQFFVLRFVSLHVLGDLHEDL
>TRINITY_DN22353_c0_g1::TRINITY_DN22353_c0_g1_i2::g.24899::m.24899 TRINITY_DN22353_c0_g1::TRINITY_DN22353_c0_g1_i2::g.24899  ORF type:internal len:113 (+) TRINITY_DN22353_c0_g1_i2:3-338(+)
RSSCRSPSTWRDTNRRTKNCFCSSTTRRPSWSFHINKNGRDVRNKYQMQPGETMEMQVKC
SVPGDYGHHFVPLAFFFMWKDHEGRLVVEEQKQFFVLRFVSLHVLGDLHEDL
>TRINITY_DN22357_c0_g1::TRINITY_DN22357_c0_g1_i1::g.24901::m.24901 TRINITY_DN22357_c0_g1::TRINITY_DN22357_c0_g1_i1::g.24901  ORF type:internal len:129 (+) TRINITY_DN22357_c0_g1_i1:1-384(+)
PIYSLAMTPDQLKEGIEKPPVEGAPPAMDMAAAAGFGGMSGGLFDEHMKFVKSLAIDLKA
DETVLILLLMLSLFSPDRPCVQDKIYVSAEQDKYALLLLRYLESKYPSHIARSVYPKLLM
KLTDIRNL
>TRINITY_DN2235_c0_g1::TRINITY_DN2235_c0_g1_i1::g.35855::m.35855 TRINITY_DN2235_c0_g1::TRINITY_DN2235_c0_g1_i1::g.35855  ORF type:internal len:177 (+) TRINITY_DN2235_c0_g1_i1:1-528(+)
RQQSIIPAPPASAFGDDDEDYKRVTKEQRDAEKLKRSAGKNDVDTNFGKATFSKAPKSFE
EMQNAISEIERNSSVINADDNHNNGDADSSENSTDQSEPQSDDLGHVPDASGSWQKFAQT
KFQFKASHSYCCASLPQPLLPKRDKTDVLASLASWVTILRIMGDLPEVDYGETFAV
>TRINITY_DN22367_c0_g1::TRINITY_DN22367_c0_g1_i1::g.24896::m.24896 TRINITY_DN22367_c0_g1::TRINITY_DN22367_c0_g1_i1::g.24896  ORF type:complete len:114 (+) TRINITY_DN22367_c0_g1_i1:35-343(+)
MDATITVNTSLVDQTGEKHAKTENPLQNMENVKKYRHFKVLWALFEIFCFGGLKLGWGAL
VYVLKEEGIYTDLCKVHMSNMTSTQTNTSGTNSRINGTLNQQ*
>TRINITY_DN22372_c0_g1::TRINITY_DN22372_c0_g1_i1::g.24895::m.24895 TRINITY_DN22372_c0_g1::TRINITY_DN22372_c0_g1_i1::g.24895  ORF type:internal len:137 (+) TRINITY_DN22372_c0_g1_i1:2-409(+)
VSPTSHSPAVPTRPRRTRTPPPIPEAEEDIFFNVIPPIPGTTGCSAIDELSQIQNSYKQN
EFDLDDIEMLFRAWQDRNRDGQSPSMKERKEHLQQVKDNYQKVLQSAEKDRKKKGFFSRL
TSKKREKPQLAIQHNV
>TRINITY_DN22386_c0_g1::TRINITY_DN22386_c0_g1_i1::g.24897::m.24897 TRINITY_DN22386_c0_g1::TRINITY_DN22386_c0_g1_i1::g.24897  ORF type:internal len:141 (+) TRINITY_DN22386_c0_g1_i1:2-421(+)
ELNTAVMADSESSAELTEQLSELQKKSDSFEAELMQERLSHVNTRDELETIRKQIDVLKE
EIENEKQGMDARIEAVKSGMEAQLRVKEEELKSLQTRNGELEEERLSKLPPDTSKEIKLL
QDKLKQVEKEKSSTKSSSAA
>TRINITY_DN2240_c0_g1::TRINITY_DN2240_c0_g1_i1::g.35854::m.35854 TRINITY_DN2240_c0_g1::TRINITY_DN2240_c0_g1_i1::g.35854  ORF type:3prime_partial len:131 (+) TRINITY_DN2240_c0_g1_i1:90-479(+)
MMVASHLLPFAVAILLLLLEVCRADELLQSVHGTVDAENYTYYNIQRQGRLKVELVSLSG
DADLYISDDNKTPRFDNYKQQSSSCGKEVLEIPSDYARPVAVGIYGHPNFETSKYVISIF
SLHGQDEMEY
>TRINITY_DN22411_c0_g1::TRINITY_DN22411_c0_g1_i1::g.24947::m.24947 TRINITY_DN22411_c0_g1::TRINITY_DN22411_c0_g1_i1::g.24947  ORF type:5prime_partial len:104 (+) TRINITY_DN22411_c0_g1_i1:1-312(+)
GAWISWKTCCIKGTIKESQNKDDTPASIYIETCQLDATFIYTYLSSQCIIKTGCTLIIAY
VKFYFFFKTFYVAGATVQYTCFCSSGQTYTNMMPASCKYQLTI*
>TRINITY_DN22423_c0_g1::TRINITY_DN22423_c0_g1_i1::g.24952::m.24952 TRINITY_DN22423_c0_g1::TRINITY_DN22423_c0_g1_i1::g.24952  ORF type:3prime_partial len:119 (+) TRINITY_DN22423_c0_g1_i1:87-440(+)
MITVFRLFHIICACITNPPPHSPRKKKKEDVNICSTRHEAFDEHSHYNIINIYGIMTLYA
SMHTEDMTTKINTITRSTVILSLCGFSLLYRVSPRSRGGGGGGGGGGGGGGGGGGGGG
>TRINITY_DN22438_c0_g1::TRINITY_DN22438_c0_g1_i1::g.24951::m.24951 TRINITY_DN22438_c0_g1::TRINITY_DN22438_c0_g1_i1::g.24951  ORF type:internal len:117 (+) TRINITY_DN22438_c0_g1_i1:2-349(+)
LKVVARDCGGMKSAPAYINIKVKETCKNGWKGFPEHIEYTPGSGRRMLADNSQLEICDKT
CEPDHISVRVQLATSHIGKGCDRDTYSITSQRKLCGASDESIDLLPTPTLTSNWTN
>TRINITY_DN22447_c0_g1::TRINITY_DN22447_c0_g1_i1::g.24956::m.24956 TRINITY_DN22447_c0_g1::TRINITY_DN22447_c0_g1_i1::g.24956  ORF type:internal len:241 (+) TRINITY_DN22447_c0_g1_i1:2-721(+)
SKQTMDDMIVCLMSMGFEITACQDAIEFGKHTVESAVEWLVAGKPGFRQTSTAQSEAPNL
RLRPATSSFETSSAAYVKPKPIPLETTTGASSTSADQSEAQKPETHQSESGVVSRLHLSD
TQRKYKEGFEQKKRDEAKKEALLEKRRHKEEHARVLKEIADDREMKKLTSGSCKVSPDAD
SPRPKEQKLETKSTERQTGTCLLQIRVPDGSSLRQSFDAMSTLQEVWDFTLTKHNNLTGY
>TRINITY_DN22451_c0_g1::TRINITY_DN22451_c0_g1_i1::g.24955::m.24955 TRINITY_DN22451_c0_g1::TRINITY_DN22451_c0_g1_i1::g.24955  ORF type:internal len:142 (+) TRINITY_DN22451_c0_g1_i1:2-424(+)
ENTHCLIKFTSDKELRKKMMMMFPLVLLFGVGYIPECSLPYQIKIILAVLLFLYWRMCSY
FFFDDRLFTVMPVAWYLATKLWMYTTWIFFLHQYVEATITQDVLFWTFTALLTYNFYKAW
RADPGTIRAARDDKIKGILEL
>TRINITY_DN22462_c0_g1::TRINITY_DN22462_c0_g1_i1::g.24950::m.24950 TRINITY_DN22462_c0_g1::TRINITY_DN22462_c0_g1_i1::g.24950  ORF type:internal len:177 (+) TRINITY_DN22462_c0_g1_i1:1-528(+)
FVTVLGAIMGSLGYIISAFVPNVYVLYLTMGIVSGTGFGMVFLTAIVTVTQYFTKYRSLA
CGIAISGAGIGAFIFSPLIKMLLDRFALRGTLLILGGICLNCIPCGLVLHLARRTKAKNG
RSESGDTMEALVHAPDLKSYDHTREDVLNKEIYITECDCKNDPEIENDINNESKQN
>TRINITY_DN22473_c0_g1::TRINITY_DN22473_c0_g1_i1::g.24954::m.24954 TRINITY_DN22473_c0_g1::TRINITY_DN22473_c0_g1_i1::g.24954  ORF type:internal len:106 (+) TRINITY_DN22473_c0_g1_i1:3-317(+)
QFSGFFMAVVCLILGSVWSYICQFYVLFMVVFCFTQNSVLTLFMAVFCLMAVFCLVHGHV
KSYLWQCSVYFMAMFCLIYGSVLFDSWHCSVYFMAVFCLIYDSVL
>TRINITY_DN22485_c0_g1::TRINITY_DN22485_c0_g1_i1::g.24953::m.24953 TRINITY_DN22485_c0_g1::TRINITY_DN22485_c0_g1_i1::g.24953  ORF type:internal len:119 (+) TRINITY_DN22485_c0_g1_i1:2-355(+)
HGLYLREDINQLFIVRQQSAKMDQICVLDIHDNGSCITTEDINMYIHSIKFVGKNKYLLL
DIYTTKDEYSPVSEHRLYESSTATPVKLPHPHKLIEVSSSGKYVAYSSGSLVMVCRGD
>TRINITY_DN22493_c0_g1::TRINITY_DN22493_c0_g1_i1::g.24948::m.24948 TRINITY_DN22493_c0_g1::TRINITY_DN22493_c0_g1_i1::g.24948  ORF type:internal len:104 (+) TRINITY_DN22493_c0_g1_i1:3-311(+)
LYEGAQYIEYADFCIRLATFLYWQSDIGPKVTELADAGFFYSGFKDCVRCFFCGGGLNDW
GNEDIPWVEHAQSFPNCGYTRQCKGEDFIRQFYGDGEEGEGDD
>TRINITY_DN22498_c0_g1::TRINITY_DN22498_c0_g1_i1::g.24957::m.24957 TRINITY_DN22498_c0_g1::TRINITY_DN22498_c0_g1_i1::g.24957  ORF type:3prime_partial len:129 (+) TRINITY_DN22498_c0_g1_i1:34-384(+)
MGYNKLLKLLDTDKDQTVYVQNEANWFMKIAWNLALQCEDEPKRMKELYILCSQLLSLIP
QDDAILSRQMTCQLMSAAACLHLARSETNETNKKPILEECLDVLTSCHQLHKKIQEQ
>TRINITY_DN22499_c0_g1::TRINITY_DN22499_c0_g1_i1::g.24949::m.24949 TRINITY_DN22499_c0_g1::TRINITY_DN22499_c0_g1_i1::g.24949  ORF type:internal len:137 (+) TRINITY_DN22499_c0_g1_i1:3-410(+)
LVEDLQAVEKGADDLIEKLLDMNAKAKKTEQLLDEIEQERIKEDKLFEVRWEEVQNLRKK
EVLDAMESVLQESEWFENVRQNFANDKENSLQRALEDDEMMASAQIASALSSNDRNMTIL
LDDLMKQEKLQKEAFE
>TRINITY_DN22507_c0_g1::TRINITY_DN22507_c0_g1_i1::g.8919::m.8919 TRINITY_DN22507_c0_g1::TRINITY_DN22507_c0_g1_i1::g.8919  ORF type:internal len:112 (+) TRINITY_DN22507_c0_g1_i1:1-333(+)
LADHLRMVFTGVTNVTNGGCPKTAEFMCENTWCIDEGLTCDGVDHCGDNSDENPVYLCVD
SEESAEIAWVGWSENLKITEALPTTPEETCYGRFRCHDDSGCIETKLWCDK
>TRINITY_DN22513_c0_g1::TRINITY_DN22513_c0_g1_i1::g.8918::m.8918 TRINITY_DN22513_c0_g1::TRINITY_DN22513_c0_g1_i1::g.8918  ORF type:internal len:131 (+) TRINITY_DN22513_c0_g1_i1:2-391(+)
RSLDRKNFVHLENVHLNGTKTLPLIKKSTSFRSARKASLPALIYLKRRITLSKTTIMFIA
ATVAFVASHVPYVCTKMASVLRPDIKQNMTSVEYSLFRFAEFSFIVSYGVNPLIYSFLNP
KFRNECKTLL
>TRINITY_DN22514_c0_g1::TRINITY_DN22514_c0_g1_i1::g.8917::m.8917 TRINITY_DN22514_c0_g1::TRINITY_DN22514_c0_g1_i1::g.8917  ORF type:internal len:169 (+) TRINITY_DN22514_c0_g1_i1:1-504(+)
HADTHLPPSSQSQQPGYLHEQNTNNSASVGGVKEEKGVVVSSQSGNNSMPGQMDSEHLSG
DSNQSEQMIVKTEPVEDDLEITGVETSNMSEGSQLGYSQGQWPQNLSSDGLDYGPSTSGA
EGNSFDAGDQSEYANSRVMFDISKSSMGSSSLVRVQHVARAGTTHQCV
>TRINITY_DN22530_c0_g1::TRINITY_DN22530_c0_g1_i1::g.8920::m.8920 TRINITY_DN22530_c0_g1::TRINITY_DN22530_c0_g1_i1::g.8920  ORF type:complete len:117 (+) TRINITY_DN22530_c0_g1_i1:84-434(+)
MALNPINRNKEFLCDLYLLSTWEYTFIYTYMHVHIQAHMWECAPTLNTVPSLKYFGTPPT
IRYISAEGSSYFCANQSVVSCFPLKIKFKLLLGVLMDLKVIVAVCAYMHAIGLLCV*
>TRINITY_DN22533_c0_g1::TRINITY_DN22533_c0_g1_i1::g.8916::m.8916 TRINITY_DN22533_c0_g1::TRINITY_DN22533_c0_g1_i1::g.8916  ORF type:internal len:166 (+) TRINITY_DN22533_c0_g1_i1:2-496(+)
GNTLYRIAIKTSESTWESGWGEGTEADVHLNIIGYHGETEFELLRPADGYFNPSSIKFFS
FDTLDVGRVNYVKISLRKTGGFPFGDDWKLLWISIYSESRREYCIIQNTNWLHIGQTLTL
PRDGRIAYFGEGRNVVYIVDSTVRESNEYYCMVRCAKSYSCKGVL
>TRINITY_DN22536_c0_g2::TRINITY_DN22536_c0_g2_i1::g.8921::m.8921 TRINITY_DN22536_c0_g2::TRINITY_DN22536_c0_g2_i1::g.8921  ORF type:internal len:119 (+) TRINITY_DN22536_c0_g2_i1:1-354(+)
QNGDDALDGRKHSKKHPWTPDEDERLCKLVAEHGASRWSSIAAQLGSNRLGKQCRERWHN
HLSPDLQKAPWSEQEDQTIVDAVARLGTKWSEIVRLLPGRTDNAIKNRWNSHQRKLQR
>TRINITY_DN22560_c0_g1::TRINITY_DN22560_c0_g1_i1::g.8915::m.8915 TRINITY_DN22560_c0_g1::TRINITY_DN22560_c0_g1_i1::g.8915  ORF type:internal len:115 (+) TRINITY_DN22560_c0_g1_i1:3-344(+)
GLTPKFKDTNTLCDMLTYKDGPVERIQGTPISKFVTAFIPPPDVDEFRIERCQLPPKSTS
PLKFVDGVSILIVVAGNGTVEESALQPGSMGAVQSIAVGTVLLVSAGTHLTLKT
>TRINITY_DN22580_c0_g1::TRINITY_DN22580_c0_g1_i1::g.8923::m.8923 TRINITY_DN22580_c0_g1::TRINITY_DN22580_c0_g1_i1::g.8923  ORF type:internal len:136 (+) TRINITY_DN22580_c0_g1_i1:1-405(+)
SNLRHFSVFIFWAVVATFFAIVHAIVYAYYDVLPFVSYFDILFPISIVRAMFGFIDVKFS
VFIMLWWILLIYLIWSYKFLKKLFNWIAKGQTSFEVDAKIKIHDTRDMHGKLRAVYGNYW
LLNFIFPLHFVFEPI
>TRINITY_DN2260_c0_g1::TRINITY_DN2260_c0_g1_i1::g.35863::m.35863 TRINITY_DN2260_c0_g1::TRINITY_DN2260_c0_g1_i1::g.35863  ORF type:internal len:130 (+) TRINITY_DN2260_c0_g1_i1:3-389(+)
ATYKSDQAEDELLDELAAALHAVNGRMGARGLPPLAIALEGHTANAEPAQYNDDLSLQRA
QTVKADLITRMRALGADAEPLGLAITCRGYGGRALRRRCVQVRVLLPAEARHAQRDEAAR
EGALAAARA
>TRINITY_DN2260_c0_g2::TRINITY_DN2260_c0_g2_i1::g.35864::m.35864 TRINITY_DN2260_c0_g2::TRINITY_DN2260_c0_g2_i1::g.35864  ORF type:internal len:143 (+) TRINITY_DN2260_c0_g2_i1:1-426(+)
AAGGAARGMAGGVHADFSGEWVLHSSERLDEVLRALNVGPLKRKLASGFKPSQEWNRNAH
GDWQMVVQSPVGAKTELLPIGRPISDEIDGIPLVKTSHWERGALVTTVTQREPRRKGEPQ
LPDITLRRYVRARDGGGEELVL
>TRINITY_DN22616_c0_g1::TRINITY_DN22616_c0_g1_i1::g.34583::m.34583 TRINITY_DN22616_c0_g1::TRINITY_DN22616_c0_g1_i1::g.34583  ORF type:5prime_partial len:260 (+) TRINITY_DN22616_c0_g1_i1:2-781(+)
DDVIASDNYYTAIKDFIKQQPNDNWICLEFSELGFIGKLYHSKHIANLAQMFLMFSHSNP
VDYIFVYFNILMGQHANALRKPTLFQHMGYHSSLAEKIQPLRDRYFDFPLKQLNGDNPTA
SISTSLPLDQSFPPELPYSKEPGYFWSRGGANINDTFIVMFNSPNIIDKIVVETGSKEHP
ADKIHNGVIEVSASVIINNGKSECFDFIYVDKFINGSANVDNITTKVGPLNIRCVRIRFT
MSQFEWVIVREIAFFLSHK*
>TRINITY_DN22624_c0_g2::TRINITY_DN22624_c0_g2_i1::g.34582::m.34582 TRINITY_DN22624_c0_g2::TRINITY_DN22624_c0_g2_i1::g.34582  ORF type:internal len:149 (+) TRINITY_DN22624_c0_g2_i1:3-446(+)
DDKLLVSAVESRSKNVLQTVVNGLGTNVINPSEMQKALSKSIELGSWEMFMYIQNKLGGI
VNIDCLHEAVKIKHMEIVGHIANKLYNSGHVCTERQRRHLFDDVDSFDVYQNLSKYNILP
TKENIATYISQNRHQLLKDIIHDLELRQ
>TRINITY_DN2262_c0_g1::TRINITY_DN2262_c0_g1_i1::g.35861::m.35861 TRINITY_DN2262_c0_g1::TRINITY_DN2262_c0_g1_i1::g.35861  ORF type:internal len:106 (+) TRINITY_DN2262_c0_g1_i1:3-317(+)
KKLFGGKLDKKYGFLKKIVMVAFAVLAIIPLIFVRLPTTSEKVRADLSLENYVSMCEPQN
ADTAGLQIKCGQLKGTKVNWEGVFVRAKVVSVENEITIMLDVFPA
>TRINITY_DN22631_c0_g1::TRINITY_DN22631_c0_g1_i1::g.34585::m.34585 TRINITY_DN22631_c0_g1::TRINITY_DN22631_c0_g1_i1::g.34585  ORF type:internal len:113 (+) TRINITY_DN22631_c0_g1_i1:1-336(+)
FGKGGGFERDLDFLNFINSLLNPSNLLPEPLPHNIVITFAALYSLIIILAVVGNVIVIAV
IGKHRLRRSVTDMYIFSLAISDLLIATLNMPFQMYFIIANEWIADGVTGEAL
>TRINITY_DN22646_c0_g1::TRINITY_DN22646_c0_g1_i1::g.34581::m.34581 TRINITY_DN22646_c0_g1::TRINITY_DN22646_c0_g1_i1::g.34581  ORF type:internal len:106 (+) TRINITY_DN22646_c0_g1_i1:1-315(+)
PDHGSARLDKLEVYSLLNEDDIRNDYGCEDAVTTIDDREVRHCNWVRFLKTSDVIEDVNI
IGVKIKGETVFQTVKTILPNEEIVAYLQRVDGNTEDGEVVKSPVD
>TRINITY_DN22674_c0_g1::TRINITY_DN22674_c0_g1_i1::g.34586::m.34586 TRINITY_DN22674_c0_g1::TRINITY_DN22674_c0_g1_i1::g.34586  ORF type:internal len:108 (+) TRINITY_DN22674_c0_g1_i1:3-323(+)
VLATMTAIIPQPLYDTKLVTVKTEPVDVAESGQINNYQSSFLSMLSSEPKPRPVTQNSKQ
SRPVLDTIRAIDISDATTLQQLLLNRPITSQARPRNRTVSESTALKS
>TRINITY_DN22680_c0_g1::TRINITY_DN22680_c0_g1_i1::g.34587::m.34587 TRINITY_DN22680_c0_g1::TRINITY_DN22680_c0_g1_i1::g.34587  ORF type:internal len:167 (+) TRINITY_DN22680_c0_g1_i1:1-498(+)
RNLTKLSLVFSHMLAELKAIYPNGSFAGENFRITKADAAEWWKKSFGDRTIVSWKSFRQT
LHEVHSISSPLEAMALKSTIDLTCNDYISCFEFDVFSRLFQPWCNLLRNWNVLAVTHPGY
VAFLTYDEVKARLHRYSSKPGSYVFRLSCTRLGQWAIGYVTMDAQI
>TRINITY_DN2268_c0_g1::TRINITY_DN2268_c0_g1_i1::g.35860::m.35860 TRINITY_DN2268_c0_g1::TRINITY_DN2268_c0_g1_i1::g.35860  ORF type:3prime_partial len:154 (+) TRINITY_DN2268_c0_g1_i1:44-460(+)
MDTSVTTDVITCNANGVWTDINFACVSPTTTTTSTTSTTTTPTTTTTLTTTTTTTTTPAL
PCQKTRNTFQSQWLSDGTLFTFVVVKEDLDQPDAIESCINDYGASLVQITTPVKMAFLQQ
LLSCEGIYSSVCLLYTSCS
>TRINITY_DN22693_c0_g1::TRINITY_DN22693_c0_g1_i1::g.34584::m.34584 TRINITY_DN22693_c0_g1::TRINITY_DN22693_c0_g1_i1::g.34584  ORF type:internal len:107 (+) TRINITY_DN22693_c0_g1_i1:3-320(+)
LQAEQATEIKTAKAKFENEIKAIKDIMEIEKSNDLEKIDKQKLNEIEKLKKEISEKEKSI
ESLRSDHSILVEKLKSELDEKFCELENLRKKMGVTIENMDREKNRS
>TRINITY_DN22706_c0_g1::TRINITY_DN22706_c0_g1_i1::g.18859::m.18859 TRINITY_DN22706_c0_g1::TRINITY_DN22706_c0_g1_i1::g.18859  ORF type:3prime_partial len:103 (+) TRINITY_DN22706_c0_g1_i1:44-307(+)
MTVQLIEKKINNFTSTAELMVQDEHYDSVHIRREIDMLNTKWTTFHTSVRDYRDMLEISI
EYYKIVEETEQWMIEGNNLLVNIGQQAN
>TRINITY_DN22717_c0_g1::TRINITY_DN22717_c0_g1_i1::g.18861::m.18861 TRINITY_DN22717_c0_g1::TRINITY_DN22717_c0_g1_i1::g.18861  ORF type:internal len:119 (+) TRINITY_DN22717_c0_g1_i1:2-355(+)
FKMPFGVLTVIVFGFTAFVNGERDIVKLLNVTCMGNKRIVQNQPSSLETVCSKHFEVRIN
RTAKQATYKLEVFVGEESMVTKDITVPALVNNDDKHQDITDEIKDLTITINEDTSDIC
>TRINITY_DN22721_c0_g1::TRINITY_DN22721_c0_g1_i1::g.18868::m.18868 TRINITY_DN22721_c0_g1::TRINITY_DN22721_c0_g1_i1::g.18868  ORF type:internal len:124 (+) TRINITY_DN22721_c0_g1_i1:3-371(+)
KSPISTPKKSKVEYVDAIEKLVNSTSVHMPKRYVLFVGNLPPDISKEQIEEHFKKTGGVK
DVRLPKEKGTDKSKRFAYVEFNSTISHRIALRLHNTTLAGRKINVEFTSNGKRTDKRIEK
LKQ
>TRINITY_DN22730_c0_g1::TRINITY_DN22730_c0_g1_i1::g.18862::m.18862 TRINITY_DN22730_c0_g1::TRINITY_DN22730_c0_g1_i1::g.18862  ORF type:3prime_partial len:171 (+) TRINITY_DN22730_c0_g1_i1:3-512(+)
MIHGIRTSGAPKHVFRHNDPEHLEHLLQQLDPATPKIVAFETVHSMDGAVCPLKELCEVS
HRYGAFTFVDEVHAVGLYGRNGAGVGERDGCMDQMDIITGTLGKAFGNIGGYIAGSASTV
DMIRSYAAGFIFTTSLPPTSLAGTLASIRVLRSDEGRQLRFRHQEVVRYL
>TRINITY_DN22733_c0_g1::TRINITY_DN22733_c0_g1_i1::g.18860::m.18860 TRINITY_DN22733_c0_g1::TRINITY_DN22733_c0_g1_i1::g.18860  ORF type:5prime_partial len:180 (+) TRINITY_DN22733_c0_g1_i1:2-541(+)
HTGPLHVRSSTLSRKLQTEETRKTLTLTQPLPFSPGSRSNSRERLKPKIHTSGLTKSKIS
KSQLGAGDQVLRTKAGRYVAQVSDAYLKPKEKGPLLRQYSDTTLQTSTQNITPGSSPRSD
NGVLDSSSWSPSTGLGSSPQSRPLALVQRSSEWERISSYDNSSFSVMKVGDESDDEIMV*
>TRINITY_DN22735_c0_g1::TRINITY_DN22735_c0_g1_i1::g.18865::m.18865 TRINITY_DN22735_c0_g1::TRINITY_DN22735_c0_g1_i1::g.18865  ORF type:internal len:121 (+) TRINITY_DN22735_c0_g1_i1:3-362(+)
DIQDNTIFIKISVLADAHFPTSSTCRHGPKEIRADGLGIPSLLEAILTLFPLDTYVSQPV
AIMDRVPEDKAKGLQTPIWTEYQLIVDKKEDTQINIEKVERFKFYDRAKTAYAIVHTGEL
>TRINITY_DN22737_c0_g1::TRINITY_DN22737_c0_g1_i1::g.18874::m.18874 TRINITY_DN22737_c0_g1::TRINITY_DN22737_c0_g1_i1::g.18874  ORF type:internal len:121 (+) TRINITY_DN22737_c0_g1_i1:2-361(+)
SAVSNSISPSVSPSVSSNISSNLHVTSDTPYIPNRHLRFLSDSHYNTEMTVDSTTHLLPT
ATVNGLVNCSGLSSLVGYDSDSMDVTSASDVGMNGVPEDCRRSDDSLTGFPETIPTTSDL
>TRINITY_DN22740_c0_g1::TRINITY_DN22740_c0_g1_i1::g.18870::m.18870 TRINITY_DN22740_c0_g1::TRINITY_DN22740_c0_g1_i1::g.18870  ORF type:internal len:138 (+) TRINITY_DN22740_c0_g1_i1:2-412(+)
VSGAVLASLFYDHSGSDGDQHGFMIGDVFKHVKDTISDSQINNLQVETEIFVYECVPCPK
DQKFYTESGKIQTQRISDLLKNKYKNIVGWYSFRRNSTLRPSFKEMLLHQNLAKSLLDDR
SMFTFLLCSAKASNNKS
>TRINITY_DN22741_c0_g1::TRINITY_DN22741_c0_g1_i1::g.18858::m.18858 TRINITY_DN22741_c0_g1::TRINITY_DN22741_c0_g1_i1::g.18858  ORF type:internal len:100 (+) TRINITY_DN22741_c0_g1_i1:3-299(+)
HQDHDHYHNIYYHHNHYRHTSSNHDHINDHYHHDHCHLNNHDHIHYHQDHDHYHNIYYHH
NHYRHTSSNHDHINDHYHHDHCHLNNHDHIHYHQDHDHY
>TRINITY_DN22746_c0_g1::TRINITY_DN22746_c0_g1_i1::g.18876::m.18876 TRINITY_DN22746_c0_g1::TRINITY_DN22746_c0_g1_i1::g.18876  ORF type:internal len:120 (+) TRINITY_DN22746_c0_g1_i1:3-359(+)
QKSAYIVSDDTIRDTDSPSIIRRLSTLLHSSFRSTRLNSRRNSEDGSSLNSVHISRTASV
SSPSHTLLKRATSKTAKGSSIIRKDGSLIITKNGKIISVRRDIDSLKRGRSFSGFEDLS
>TRINITY_DN22749_c0_g1::TRINITY_DN22749_c0_g1_i1::g.18863::m.18863 TRINITY_DN22749_c0_g1::TRINITY_DN22749_c0_g1_i1::g.18863  ORF type:5prime_partial len:154 (+) TRINITY_DN22749_c0_g1_i1:3-464(+)
SLARDAIGWGIVVTKFQPQQAYYKQSYCVSCMIPINWIKQKWQKDFFISCCAFSEEPQLA
SVIIMSKGEPYSSQKVEVDFKYPSEVIHKHWDAGYIITNVASWQDQNVFVLSKPKGSTFL
TQVSTRTRDYKKEIKSAWDNNRSMATLGFCRVT*
>TRINITY_DN22763_c0_g1::TRINITY_DN22763_c0_g1_i1::g.18866::m.18866 TRINITY_DN22763_c0_g1::TRINITY_DN22763_c0_g1_i1::g.18866  ORF type:3prime_partial len:138 (+) TRINITY_DN22763_c0_g1_i1:82-492(+)
MVEFEIGNHGEDVHNSKEIVAIEKKGDPGEIDIDLQITNSVQFVNKEIPSLDAITSKVQL
LFEKLQKLSLKQDQERTTLTLPSIGSDDCIGMSERDSAVSSIKCMQRFYNYGSDTLATAV
SFMDRFICKVKVKRRYL
>TRINITY_DN22772_c0_g1::TRINITY_DN22772_c0_g1_i1::g.18871::m.18871 TRINITY_DN22772_c0_g1::TRINITY_DN22772_c0_g1_i1::g.18871  ORF type:internal len:103 (+) TRINITY_DN22772_c0_g1_i1:2-307(+)
GDGRCAGRAARHALHAHHRRAAAARALPPAERDAAALHRADRARLVPAARQGGQGLRRRQ
GAPAADGGRRAAPVRARIDERPAHQGCDLGPHLRPGRARASL
>TRINITY_DN22774_c0_g1::TRINITY_DN22774_c0_g1_i1::g.18875::m.18875 TRINITY_DN22774_c0_g1::TRINITY_DN22774_c0_g1_i1::g.18875  ORF type:internal len:127 (+) TRINITY_DN22774_c0_g1_i1:1-378(+)
TELAGCESQFRNQDHDTYIAIRYEGNTLKVSMDIDGTGTGWQECFQVTGVKLPLGYHFGA
SAATGQLADNHDIISMKLYELDLPDVDGKDEYRGLPEADFFTPPRDHVEDPKGGFMSGGG
WSGMKI
>TRINITY_DN22777_c0_g1::TRINITY_DN22777_c0_g1_i1::g.18873::m.18873 TRINITY_DN22777_c0_g1::TRINITY_DN22777_c0_g1_i1::g.18873  ORF type:internal len:228 (+) TRINITY_DN22777_c0_g1_i1:1-681(+)
LGDQRFSYNQFLTYKLRIGEEQAAPSIIDIIIEGAGQRISAPFYSQGNPTPNIEEQEYRF
RLNEHPNYQWYPQLKAESFLSILANITAIKIRATYNRNGVGFIDDIHLDTARRGFTGDEE
AMWVESCTCPDGYIGQFCESCAPGYKRDIMNGGPYASCVPCSCNGHSDLCDPETGRCICN
HNTVGDYCDRCGAGYYGDARGGTAEDCQPCPCPGQGPCVQLGGGEIV
>TRINITY_DN22793_c0_g1::TRINITY_DN22793_c0_g1_i1::g.18869::m.18869 TRINITY_DN22793_c0_g1::TRINITY_DN22793_c0_g1_i1::g.18869  ORF type:internal len:185 (+) TRINITY_DN22793_c0_g1_i1:3-554(+)
GPLQDNCFTIITTSIGQSDIYSKVYAVWLYMFLIYIVPLVVLAVLNTLLIMELMRMRKRR
TVSNIQENSEANMSLVLILIVVVFIFCQTPGLVAQFTFLESVTMLKWLCVSNTLFVLNSS
VNFLIYTAVGRKFRKVLLKTFHVLIKRPVIELKSTYSQNGTELTKLTQNKVITNDSDELS
DETC
>TRINITY_DN22795_c0_g1::TRINITY_DN22795_c0_g1_i1::g.18867::m.18867 TRINITY_DN22795_c0_g1::TRINITY_DN22795_c0_g1_i1::g.18867  ORF type:internal len:152 (+) TRINITY_DN22795_c0_g1_i1:2-454(+)
KDKYVEDLDEEGESGGGDYENVIEKIPTIKNEAETKYVVKSKTESNEMTAHAKETTTESE
KPIRYIENVVTVKQYARSGGLLTKPSNGSEELSEDELSDVTIEYENIPPKKADGNKAKQK
DVNNKYSNKETKKEMNKSACVPITNTTDANN
>TRINITY_DN22801_c0_g1::TRINITY_DN22801_c0_g1_i1::g.18952::m.18952 TRINITY_DN22801_c0_g1::TRINITY_DN22801_c0_g1_i1::g.18952  ORF type:complete len:185 (+) TRINITY_DN22801_c0_g1_i1:66-620(+)
MSLINRIVFYPTLFYNVLMTKVTNRKWYDRIDETVLLGALPFRGMTKWFVTEENVKGVVT
LNEDWEMQPFSHTEEEWQKHGIKQLKIPTLDYTGSPSQENIDKAVGFILEHRESKSSVYV
HCKAGRTRSATVVACYLVKIHNWTPEQAVNFVKEKRPHIWLRDKQLESISQFYKSCNQDK
PPAA*
>TRINITY_DN2280_c0_g1::TRINITY_DN2280_c0_g1_i2::g.35858::m.35858 TRINITY_DN2280_c0_g1::TRINITY_DN2280_c0_g1_i2::g.35858  ORF type:internal len:121 (+) TRINITY_DN2280_c0_g1_i2:1-360(+)
VFTVYIISALLARRQDQKDILQWGVLPLTDNIETDTCCYVVQVHTGFRIGSGTKSRVMIV
LSGDKRDTGIRDLHDGVRHKFATGSVMQFMLTTYGHLGQLTHLRIWHDNSGQGDWASWYL
>TRINITY_DN22822_c0_g1::TRINITY_DN22822_c0_g1_i1::g.18955::m.18955 TRINITY_DN22822_c0_g1::TRINITY_DN22822_c0_g1_i1::g.18955  ORF type:internal len:146 (+) TRINITY_DN22822_c0_g1_i1:3-437(+)
SDMIKMIEMNDNHVEYHTVREFLTFCSEGPAHPKAGEWKSAFPGKYLDGGKAAGGQLVDQ
RLLPRISEGEVRMLMVGDTLQMIIHKKPEGGLSAVGGNSAYTYFEPGCPEYAELEAKFIG
QDLPQLKKALNIESDPLPLLWTADF
>TRINITY_DN22831_c0_g1::TRINITY_DN22831_c0_g1_i1::g.18949::m.18949 TRINITY_DN22831_c0_g1::TRINITY_DN22831_c0_g1_i1::g.18949  ORF type:internal len:124 (+) TRINITY_DN22831_c0_g1_i1:1-369(+)
SGCCPNGWLRYDDFCYLIEDVQFVDWHDAQKYCENLDSHLVKPETDKENNFLRQMLKRYF
LTNTGGTNLFWIGGNDIAIEHDYVWVSNGGQINYFDWGPYQPSSDRQENCICYYRSIDFA
WNR
>TRINITY_DN22840_c0_g1::TRINITY_DN22840_c0_g1_i1::g.18948::m.18948 TRINITY_DN22840_c0_g1::TRINITY_DN22840_c0_g1_i1::g.18948  ORF type:internal len:189 (+) TRINITY_DN22840_c0_g1_i1:1-564(+)
QTISLFDARVLVLDLSGDATTISVHRVSGDKTFKMVFQSRSHKKGSSQVNDQFFLFISNV
LGEDIIRTLRTDYIDDYHALYSEFEMRKREINSNTSQHDWFTFRFPHQIEDTFQEKLGKE
YRTIHQRISAKSNYVNRVKYEKDKLSVDFSVLVELFKPVIDRVETYIKNVLLMQQCARVV
SFILVGGF
>TRINITY_DN22841_c0_g1::TRINITY_DN22841_c0_g1_i1::g.18953::m.18953 TRINITY_DN22841_c0_g1::TRINITY_DN22841_c0_g1_i1::g.18953  ORF type:internal len:102 (+) TRINITY_DN22841_c0_g1_i1:1-303(+)
VETNFLKCVLCKSHFQDPRLLPCLHTLCAKCIEKIHGIKRQSENETKNQSTENLNQSKTE
ENSKSQEDLSFICPICKSTIGIQSEGINTFPCNTFIKDLCE
>TRINITY_DN22853_c0_g1::TRINITY_DN22853_c0_g1_i1::g.18947::m.18947 TRINITY_DN22853_c0_g1::TRINITY_DN22853_c0_g1_i1::g.18947  ORF type:internal len:195 (+) TRINITY_DN22853_c0_g1_i1:3-584(+)
VKTHLDDMPLESIQVVLKFLLQNLSADSPLLDIVLNEGIWRVRKISMEQTFKLIQIIQPH
QTTDRRKELFQICKEKVQLNIGDITSPKVLISAMYLFEHDESADSAVVREQLRSAAQPLV
DKMHQMQVYRVLHMLATMCKKGDTTDQDLMKKVVTHLNSRPINFDEKKIRNLFSACVTLN
IHDPVLIQDLTAIL
>TRINITY_DN22854_c0_g1::TRINITY_DN22854_c0_g1_i1::g.18946::m.18946 TRINITY_DN22854_c0_g1::TRINITY_DN22854_c0_g1_i1::g.18946  ORF type:5prime_partial len:123 (+) TRINITY_DN22854_c0_g1_i1:3-371(+)
SQEKLNNVKRLSGTPGVKFSPNKTSIMNFIPVVVGRPRSNSVGSPQDCHKDNNYSAYQDE
TKSTSPSRIRKDKSKRHSGEILNDSSYSKYIPLLSNTNYYGETSSDYYSDTSKELCQNIT
SV*
>TRINITY_DN2285_c0_g1::TRINITY_DN2285_c0_g1_i1::g.35857::m.35857 TRINITY_DN2285_c0_g1::TRINITY_DN2285_c0_g1_i1::g.35857  ORF type:5prime_partial len:104 (+) TRINITY_DN2285_c0_g1_i1:3-314(+)
LSDYKGVSQFEEAIHKVALLVYYMSLSINVIVYLYFGQKFRKVFKQTYCRLNTRQSPSRQ
CALERTTLEVPELILHKSSSAQLNASNDTVATELVLLKHSYSH*
>TRINITY_DN22860_c0_g1::TRINITY_DN22860_c0_g1_i1::g.18954::m.18954 TRINITY_DN22860_c0_g1::TRINITY_DN22860_c0_g1_i1::g.18954  ORF type:5prime_partial len:118 (+) TRINITY_DN22860_c0_g1_i1:1-354(+)
GKHCNVHNCKQLDFLPFTCDGCSKIYCSDHRTKDSHGCSKEHISTAGCEYTGVRGYTCSL
EECSKRELTRIVCERCQQTFCLSHRHAQDHRCSKLEIKNETKSRSEKTAQHVTKILG*
>TRINITY_DN22880_c0_g1::TRINITY_DN22880_c0_g1_i1::g.18950::m.18950 TRINITY_DN22880_c0_g1::TRINITY_DN22880_c0_g1_i1::g.18950  ORF type:internal len:105 (+) TRINITY_DN22880_c0_g1_i1:3-314(+)
PPGYKQPVQAVPIPGYHTPIQQSNTAGYQPVSQRLPYEAGPPAGQLFPSSGDCPVDQYAH
DKHPVDSTCISASGETSECQIEEGYTMPSDCEKVRKLSPKLKGT
>TRINITY_DN22886_c0_g1::TRINITY_DN22886_c0_g1_i1::g.18951::m.18951 TRINITY_DN22886_c0_g1::TRINITY_DN22886_c0_g1_i1::g.18951  ORF type:internal len:116 (+) TRINITY_DN22886_c0_g1_i1:1-345(+)
LKWKPSETDGGKPITNYVIEVCESRRSMWSPSGTVDADTTKFVPKNLMLGNEYNFRVRAV
NAEGESVPLEADEVVIPKKKIEPPSAPSKLTVDKVTDKDVNLTWKAPKSDGGSRI
>TRINITY_DN2290_c0_g1::TRINITY_DN2290_c0_g1_i1::g.35856::m.35856 TRINITY_DN2290_c0_g1::TRINITY_DN2290_c0_g1_i1::g.35856  ORF type:internal len:228 (+) TRINITY_DN2290_c0_g1_i1:1-681(+)
PEQVYEKAALEKLFKFLNNDESLEFLINDGKQHALMTTPNLALALAEHVFSKLAFNGDYR
LDWQTSNKATKCQCGCETEVDRVRHYGYNVIGHSRTWHGNLDIVLEKAGICVAVNKQKED
SPGFEEKLTEDFGDYGFKNQILAQTIVFSFYKGKLHTGDCNNTLVPCIGISKEKIIFYFY
DSVEDVLVQCKPASLVVNNKIQYPILVALWLVLNYQILGGGLLEQMK
>TRINITY_DN22925_c0_g1::TRINITY_DN22925_c0_g1_i1::g.4131::m.4131 TRINITY_DN22925_c0_g1::TRINITY_DN22925_c0_g1_i1::g.4131  ORF type:internal len:100 (+) TRINITY_DN22925_c0_g1_i1:3-299(+)
TVRDTRILSNKSVQFQNGNDGDQAGRKTYSTSHQTHSRPFKWNFVVAGAVATTGLALYLN
TQRKPVSAAAVEPGRVIKGLPTYTIADVAKHKTKSDKFW
>TRINITY_DN22947_c0_g1::TRINITY_DN22947_c0_g1_i1::g.4134::m.4134 TRINITY_DN22947_c0_g1::TRINITY_DN22947_c0_g1_i1::g.4134  ORF type:internal len:101 (+) TRINITY_DN22947_c0_g1_i1:1-300(+)
RLPADEEHDWGDTPDSAREDEDVDFDASERPSHEEHDRADTPDSASEDEDVDIDASERPS
LSTGAAPTRELPGIAAAPMLGLPWFEALPRRGVPERAAAP
>TRINITY_DN22966_c0_g1::TRINITY_DN22966_c0_g1_i1::g.4132::m.4132 TRINITY_DN22966_c0_g1::TRINITY_DN22966_c0_g1_i1::g.4132  ORF type:5prime_partial len:130 (+) TRINITY_DN22966_c0_g1_i1:1-390(+)
PTCDEIFCKPSIFSEYSAYNKMLMFCPTCANVLVVEEGSQCYRFACQTCPYVQNVTRKIS
NRKYPKLKEVDDVLGGAAAWENVDSTEEKCPSCSHNRAFFMQIQTRSADEPMTTFYKCCD
MKCGHRWRE*
>TRINITY_DN2296_c0_g1::TRINITY_DN2296_c0_g1_i1::g.35866::m.35866 TRINITY_DN2296_c0_g1::TRINITY_DN2296_c0_g1_i1::g.35866  ORF type:internal len:159 (+) TRINITY_DN2296_c0_g1_i1:3-476(+)
EIKQLSALDNLDDIDDASLQNLHDNIDDENEEASSTTTNISESSECQKSQKKGAVGVRRQ
EKPPYSYIALIVMAIQASPNKRCTLSEIYQFLQQRFPFFRGSYQGWKNSVRHNLSLNECF
IKLPKGLGRPGKGHYWTIDPSAEFMFEEGSFRRRPRGF
>TRINITY_DN22976_c0_g1::TRINITY_DN22976_c0_g1_i1::g.4133::m.4133 TRINITY_DN22976_c0_g1::TRINITY_DN22976_c0_g1_i1::g.4133  ORF type:internal len:213 (+) TRINITY_DN22976_c0_g1_i1:2-637(+)
VCQRLALHYLHTNPQRAAFLLSDSMAVTFRHQIMMNVGTKVRRQQKRKDVHTQVTDSKKT
AVEDEDDLTSVRDGVLFDKDESNIQDMISVIPADWCVVQLSVVHAGLPCPQFILTRFVKD
QSPVAVQLPGFTSFQGNQILQTFSEIQKGSSGAFKITEKKDWWKLRYDLDSQLKDLIQNM
ESHWIGHWKGAFMQREFSGKVIEAAGKELKNA
>TRINITY_DN22979_c0_g1::TRINITY_DN22979_c0_g1_i1::g.4135::m.4135 TRINITY_DN22979_c0_g1::TRINITY_DN22979_c0_g1_i1::g.4135  ORF type:5prime_partial len:121 (+) TRINITY_DN22979_c0_g1_i1:1-363(+)
LQLSTYELTRASTEQLLPGGGGLSGQLGCAVVAAVVASLGSQPGDALLSAVNQRAEEGFE
MSDGASLARPSLLDVAGELGATGLFRGTGARLLQMLIIVVVQLVANDFFRELSGARSVGR
*
>TRINITY_DN229_c0_g1::TRINITY_DN229_c0_g1_i1::g.8723::m.8723 TRINITY_DN229_c0_g1::TRINITY_DN229_c0_g1_i1::g.8723  ORF type:5prime_partial len:101 (+) TRINITY_DN229_c0_g1_i1:2-304(+)
VQSALDSPISPPSSAHLKNSRDNLTANSDSVNLDPNNILPPKTRSEFQALHDQFDNVFST
DITKGYNGAVGPFQAKVNMGPVQPPQRKGRVPQYNRDKLV*
>TRINITY_DN23032_c0_g1::TRINITY_DN23032_c0_g1_i1::g.39052::m.39052 TRINITY_DN23032_c0_g1::TRINITY_DN23032_c0_g1_i1::g.39052  ORF type:5prime_partial len:147 (+) TRINITY_DN23032_c0_g1_i1:1-441(+)
DSETLKESLKEITTENDKTVAKPSEIIQEKEKVKSSFSGNTIVERLAIKLAMADADNKLD
KSETEAMEVTDIKVNTPSAGRKTRSSSSSTSNSERIDAKNEANSCVAKPIVSEKLDQKNK
DISKTEKAVTSNEEIDKESDKSELKY*
>TRINITY_DN23039_c0_g1::TRINITY_DN23039_c0_g1_i1::g.39044::m.39044 TRINITY_DN23039_c0_g1::TRINITY_DN23039_c0_g1_i1::g.39044  ORF type:internal len:117 (+) TRINITY_DN23039_c0_g1_i1:3-350(+)
TAPATSSVVASKMYEGVQSAPRHVPPPNAPDMAHSSVFAPAAAQQQYIQQAQENYHLKQH
KKPLMLVNPNFEQQYGHMRRDPQLPSPQQEHVPQQQIHTTQTTTQQAAPRRQRVRH
>TRINITY_DN2303_c0_g1::TRINITY_DN2303_c0_g1_i1::g.19393::m.19393 TRINITY_DN2303_c0_g1::TRINITY_DN2303_c0_g1_i1::g.19393  ORF type:internal len:113 (+) TRINITY_DN2303_c0_g1_i1:2-337(+)
NTPAAKEDTLQSGDELVGVNGQSVKGRTKVEVARTIQSIKGDVTINYNKLHADPKQGKSL
DIVLKKVKHRVVESMNSNTADALGLSRAILCNDGLVKKLNELERTAETYKGL
>TRINITY_DN23044_c0_g1::TRINITY_DN23044_c0_g1_i1::g.39053::m.39053 TRINITY_DN23044_c0_g1::TRINITY_DN23044_c0_g1_i1::g.39053  ORF type:internal len:172 (+) TRINITY_DN23044_c0_g1_i1:3-515(+)
EMMAMASASRDLGNKDVAVEVEAAVPSLSTNMIFSHVMATIASSWVDCIPGNKDEFLSAS
FQSENVLVYCDLNSNTFCISGSLEDIIICRNKLLDLLPNNKENLHSIDLDSFDKEKGEKR
VKQQKEIGINCNLIGPEACDVIEKSKVNDGYVTDVAESFPGSAANDVVDDD
>TRINITY_DN23052_c0_g1::TRINITY_DN23052_c0_g1_i1::g.39046::m.39046 TRINITY_DN23052_c0_g1::TRINITY_DN23052_c0_g1_i1::g.39046  ORF type:internal len:472 (+) TRINITY_DN23052_c0_g1_i1:2-1414(+)
EYPTAPHSLGVSNILARSVLLQFYPGFDGKTSITLWIVEALEGKDATQYKEIYEVSDPDA
QAIKVENLRPYTFYTLRIIAENVKGRSNASEPSRQIQTLQDAPGVPPGSLTVRALNATAL
RVSWAPLSKDDWNGEPRGYKIYYKMKEASNFTMIDLENGMNMDSAILKGLQEWMEYEVKM
IAYNEVGDSDFSPLQTERTRESVPTSGPNDVSAVAISSTSVSVSWGEVPKYSQNGLIQGF
KVEYKSTGMSAQFQNVPGINTTSVLIENLRKFVYYDFSVLAYTRMGDGALSSPEVFAQTM
EDVPGPPVIIWFPEVSFNLATIEWSAPTEPNGIINGYMVSYRPRGSDDIFQNSSQLSAGT
TNYTVGNLQQQAHYEFRVVAKTRNGWGEIASVEVFTMTNRSPPDSPGKPTVMSSQIQARS
VTISWTPAAFNGYGPLRNFTVQYKMSNQQWTTVQETVMPSITTYSVQGLLP
>TRINITY_DN23063_c0_g1::TRINITY_DN23063_c0_g1_i1::g.39049::m.39049 TRINITY_DN23063_c0_g1::TRINITY_DN23063_c0_g1_i1::g.39049  ORF type:3prime_partial len:241 (+) TRINITY_DN23063_c0_g1_i1:129-848(+)
MMANRTTALFLTTTTILFLSVVARRPPHIVFIVADDLGWNDVGWHNEHMYTPNLDKMAMQ
GVRLNSSYVQPVCTPSRNCFMTGYYPFRTGLQHDVIHPLIPGYLPSNFTTLPQKLKQLGY
ATHIVGKWHLGFCNWKYTPTRRGFDSFFGYYNGAEDYFTHVRDDGYDFRWNETVYHPPKG
KYSAEVLADHAISIINAVNPESQPLYLYLPFQSVHAPLEVPAKYENIYKNIHTKARRVYC
>TRINITY_DN23066_c0_g1::TRINITY_DN23066_c0_g1_i1::g.39050::m.39050 TRINITY_DN23066_c0_g1::TRINITY_DN23066_c0_g1_i1::g.39050  ORF type:internal len:197 (+) TRINITY_DN23066_c0_g1_i1:3-590(+)
DHDSGSIEGTITNKAKKKMELKHKQELMIIGNDAYEKIKVEGFNKELKAYVDACVATGMG
MRAMRTVTYYRNCRDSPKFKTHERITDINIYNNLMRGLVKEGKGIKELKEVFSFIREDGL
EPNLQSYSICLAGIGLRSDYDLMIATFIVKDMKKKGLDINDIFNQCTFQHNERHAVFKML
KQVIPNFEPNPPNITS
>TRINITY_DN23072_c0_g1::TRINITY_DN23072_c0_g1_i1::g.39045::m.39045 TRINITY_DN23072_c0_g1::TRINITY_DN23072_c0_g1_i1::g.39045  ORF type:internal len:111 (+) TRINITY_DN23072_c0_g1_i1:3-332(+)
KGESDLYEKLEQANHSLKQQNMELIEKLQHAHSHERSLEIMINNYQTQEAKLKSHIRTLE
LERAALLNAVAKLKQCVPERDQLTLDIHLPSLTPSMPASPVHYGTVLEDE
>TRINITY_DN23073_c0_g1::TRINITY_DN23073_c0_g1_i1::g.39047::m.39047 TRINITY_DN23073_c0_g1::TRINITY_DN23073_c0_g1_i1::g.39047  ORF type:internal len:194 (+) TRINITY_DN23073_c0_g1_i1:2-580(+)
PEHKDEANIEVTVNDYNDNPPEFDPKVKTIRHLENIPEGTSLWNCSAKDRDNGLNAEFEY
SIDRRTDEGRRFTVNSKCEVKVRRGLDGETLDREALAGLLEEKYEVHILATDKGYPAQTG
TATLRILVDDINDNDPQLVLPHPAVVMELKDPPQFVVTFSAMDRDTPKYGAPFEFSLPPC
DENPTCKDNVQEF
>TRINITY_DN23076_c0_g1::TRINITY_DN23076_c0_g1_i1::g.39051::m.39051 TRINITY_DN23076_c0_g1::TRINITY_DN23076_c0_g1_i1::g.39051  ORF type:internal len:235 (+) TRINITY_DN23076_c0_g1_i1:2-703(+)
VDADFVKEHGQLVGCYFGNRPSLLVSDTDIIKHVTVKEFSNFTERPTLGSVSSPWQSALN
LAEGDHWRFLRSTLSPSFTSGKLRYMSPYIRSCLSNLHSNFDEKISEHSEGFDVESTIRG
YTMDVICSTGFGIEVNSQKDPDNSFIKMAKIILERNVFSSFGVLLHMCFPDLSFLLSFIK
IQFMPKDVYDFFATATKSAFEDRKQSNTVHKDLLQLMVNAHKSEHIDEDAADSD
>TRINITY_DN23088_c0_g1::TRINITY_DN23088_c0_g1_i1::g.39048::m.39048 TRINITY_DN23088_c0_g1::TRINITY_DN23088_c0_g1_i1::g.39048  ORF type:internal len:165 (+) TRINITY_DN23088_c0_g1_i1:2-493(+)
LALLGSPTYIKAKQKEDMKEDLSSDFFIPHKDVINTKKPTFETDSETFKQRDKITKRKYK
KNKQTVCASPQKIVSESVATKTVSNTTKPCDPNNIKQGHFSTNRKIEEKVNTSPRWIFPK
FQPWQPGLVRFPVAVDMSKLQLDCVQVPTGPSLEDDENATFDKK
>TRINITY_DN23117_c0_g1::TRINITY_DN23117_c0_g1_i1::g.24119::m.24119 TRINITY_DN23117_c0_g1::TRINITY_DN23117_c0_g1_i1::g.24119  ORF type:5prime_partial len:160 (+) TRINITY_DN23117_c0_g1_i1:2-481(+)
HSLDFRKSAGGFIHGFRYTARALFQLLEWRYHGVQWPSITAPHSQLITHIIKRINEGSGI
YQMFSMLGDVIILQDDGNFTYLEEFPIHLVHRLAEMSGHEAKRIIVVNLQYGAGFSGPGN
DIFRIDRATGDPSEAHQSKFLHPCLYYYEELPTEHLMKF*
>TRINITY_DN23124_c0_g1::TRINITY_DN23124_c0_g1_i1::g.24115::m.24115 TRINITY_DN23124_c0_g1::TRINITY_DN23124_c0_g1_i1::g.24115  ORF type:internal len:191 (+) TRINITY_DN23124_c0_g1_i1:3-572(+)
DTLINSFVDCAVMRKFLIKWQLDDDPALDFITHLKSKCAVEGTSVMLNCLVKGTPPFKVR
WYKNNKEIFETGKYFIRNQQGILSLEILRVEESDTANYMCEIRTIQGKIFTSCYVQAEPV
LELTNEVPVKPFFIKPMKRLTVNEGELIRFRVTVKAYPAPGFKWYKDGLEIHDNNRISTE
VLPNGVAQLV
>TRINITY_DN23125_c0_g1::TRINITY_DN23125_c0_g1_i1::g.24125::m.24125 TRINITY_DN23125_c0_g1::TRINITY_DN23125_c0_g1_i1::g.24125  ORF type:internal len:126 (+) TRINITY_DN23125_c0_g1_i1:3-377(+)
VCSSDLEQLDKGNKLESVPPAAPPPPPPPPPPSGPQHSAMASASKSKSRSSAPDRATLTN
ILTPSVLLEQKNTLRNFNFHPVQLNREGLLESSTERCLDHYAIDYMVTQSLSADVTALNF
GGIEQ
>TRINITY_DN23127_c0_g1::TRINITY_DN23127_c0_g1_i1::g.24122::m.24122 TRINITY_DN23127_c0_g1::TRINITY_DN23127_c0_g1_i1::g.24122  ORF type:internal len:182 (+) TRINITY_DN23127_c0_g1_i1:3-545(+)
KWQSVWAAEVKLLRNKSRCKQHSNGTTEHGSLLFDMPSSIYFTDSEKLVGCLYSILDESA
LLLPDCLTHKILRSLGIKNRKSIDAKIAIKQLEELSKPFNSAKQTGATEEGHTLVLFEEV
YQHLNGLCDEPETAKYIAEQIVDKPHILVSNMCTTSKKTAMNPDHDCAPYLFSLQNSPLR
H
>TRINITY_DN23134_c0_g1::TRINITY_DN23134_c0_g1_i1::g.24120::m.24120 TRINITY_DN23134_c0_g1::TRINITY_DN23134_c0_g1_i1::g.24120  ORF type:internal len:142 (+) TRINITY_DN23134_c0_g1_i1:1-423(+)
LRATGPVKIDRIIKPDGRVQFLINPVKPTVNPLDGEAEMEDITTTISPVMFLDLGNRINN
RLIPTTIAPPLVKTTIAKTVPTTPELLNPSTKLPVTTVPVSSNSNLNLPLSSTQSAVLKT
LPILTTAVNAVKKKKTLSNGE
>TRINITY_DN23146_c0_g1::TRINITY_DN23146_c0_g1_i1::g.24123::m.24123 TRINITY_DN23146_c0_g1::TRINITY_DN23146_c0_g1_i1::g.24123  ORF type:internal len:125 (+) TRINITY_DN23146_c0_g1_i1:3-374(+)
PVNGPCLVALLFLYGWAMIPMMYPFSRIFSVPSTALVVLKSVNIFLGTTATMATFIIEFL
EEDDPDLKNINAILKMVFLLLPQYCLGRGLFDMAKNQLFADVYERLGEGGGLPNPFDWEQ
VGRN
>TRINITY_DN23151_c0_g1::TRINITY_DN23151_c0_g1_i1::g.24114::m.24114 TRINITY_DN23151_c0_g1::TRINITY_DN23151_c0_g1_i1::g.24114  ORF type:internal len:113 (+) TRINITY_DN23151_c0_g1_i1:3-338(+)
EVILEENHGHTLEDILVVNLGLALEVTLIVNLDHTQEVIQEANLSLILGVVLEKNQGHTL
EVVQEENQVGHTLEVILETLGHTPEVAPGKSHEENLEGNIQMIEKINQTGAL
>TRINITY_DN23165_c0_g1::TRINITY_DN23165_c0_g1_i1::g.24124::m.24124 TRINITY_DN23165_c0_g1::TRINITY_DN23165_c0_g1_i1::g.24124  ORF type:internal len:129 (+) TRINITY_DN23165_c0_g1_i1:1-384(+)
RREPYFGEKKKALREGSGTYEYDNKFFKYEGQWKNGKKHGHGKLVFIDGSYYEGLFHMGE
IQGFGTRYFANTKTKYQGQFYKGELHGKGRMVWPDGSIYEGQWDHNKRQGFGIMKSVKEN
LIYKGSYV
>TRINITY_DN23173_c0_g1::TRINITY_DN23173_c0_g1_i1::g.24121::m.24121 TRINITY_DN23173_c0_g1::TRINITY_DN23173_c0_g1_i1::g.24121  ORF type:3prime_partial len:109 (+) TRINITY_DN23173_c0_g1_i1:44-367(+)
MAMVNVKYVAALDIGTTYSGYAYSPISNPQDVKLCDLTSSFRTPTSVLVNKGKFVAFGQT
AEDKFEERLKKGDNSHIMFRRFKNDLKNEHTLNTKTTVKDISGQHSMS
>TRINITY_DN23186_c0_g1::TRINITY_DN23186_c0_g1_i1::g.24116::m.24116 TRINITY_DN23186_c0_g1::TRINITY_DN23186_c0_g1_i1::g.24116  ORF type:internal len:160 (+) TRINITY_DN23186_c0_g1_i1:3-479(+)
TTQLCTSCCQGDLCNTQCQKSVLCDDDTTCQVLMKNFDVCKSTELAEKFCKKSCNLCPGP
AVCTDLRLDCSNIYNQLPNICEAKQKASAYGCLSFCGFCQDGHSPPTIPPSTISTASRQY
ISTETSTVPTAAMTMDHSTTKQSITSTPSLSVSTSSTVQ
>TRINITY_DN23189_c0_g1::TRINITY_DN23189_c0_g1_i1::g.24117::m.24117 TRINITY_DN23189_c0_g1::TRINITY_DN23189_c0_g1_i1::g.24117  ORF type:internal len:136 (+) TRINITY_DN23189_c0_g1_i1:1-405(+)
PRFRNVTGVQTCALPILFFGIRDPDYYEFEAHVFFDDAFDHHGDNARANGYVKQLIRTID
VALSSVHTFGMKIPPPIKLDAPYGGRLIWRLPGGNKLIAHLKDKAKIRHRKRWSQVMYMY
YFLAHKLLSMGGGKD
>TRINITY_DN23190_c0_g1::TRINITY_DN23190_c0_g1_i1::g.24118::m.24118 TRINITY_DN23190_c0_g1::TRINITY_DN23190_c0_g1_i1::g.24118  ORF type:internal len:120 (+) TRINITY_DN23190_c0_g1_i1:2-358(+)
ALSPSSTNAASSGSGNLPIFPNWNNPLSSYFGLLDGRQHVLQTENNRYLEMHPKGPRGVE
HVTEYCLLTSLILNITGLGSYNKSAEVLAGWEHTSSGMGHKYEQARDKATLHVIKAIKT
>TRINITY_DN23199_c0_g1::TRINITY_DN23199_c0_g1_i1::g.24126::m.24126 TRINITY_DN23199_c0_g1::TRINITY_DN23199_c0_g1_i1::g.24126  ORF type:5prime_partial len:107 (+) TRINITY_DN23199_c0_g1_i1:1-321(+)
EASVSCVVIEMLSETEASVSCVVIEMLSETEASVSCVVIEMLSETEASVSCVVIGMFSEI
KVSVSDVVIGMFSEIEPSVSGFVIGMFQNNLNMCILLLLCILHVKF*
>TRINITY_DN23209_c0_g1::TRINITY_DN23209_c0_g1_i1::g.24372::m.24372 TRINITY_DN23209_c0_g1::TRINITY_DN23209_c0_g1_i1::g.24372  ORF type:3prime_partial len:153 (+) TRINITY_DN23209_c0_g1_i1:285-740(+)
MCVRPDTPLDHVTEFMSRYWRKRNPKIVLSIISAADNFKPWKNQRLKDDFQKGIIKAANT
TEMWIVTNGIDAGVPKIIGDAVREYNYEQENSRLISNPVMSSDELRRRRLTIMGIVPKET
VPYGVYFDGTEGVQVKNVGQKPSADIYELNPD
>TRINITY_DN23234_c0_g1::TRINITY_DN23234_c0_g1_i1::g.24370::m.24370 TRINITY_DN23234_c0_g1::TRINITY_DN23234_c0_g1_i1::g.24370  ORF type:internal len:103 (+) TRINITY_DN23234_c0_g1_i1:3-308(+)
GAPVMNGAVGTGEEYGRLWKAEPLYAKVDKSRSNSSEGKKHVHPPDKAALNVPRHLYVMR
HGERMDFVFGKSWVEKCFDDEGNYSPVDLNMPRTVPKRSTNQ
>TRINITY_DN23260_c0_g1::TRINITY_DN23260_c0_g1_i1::g.24371::m.24371 TRINITY_DN23260_c0_g1::TRINITY_DN23260_c0_g1_i1::g.24371  ORF type:internal len:111 (+) TRINITY_DN23260_c0_g1_i1:2-331(+)
DDPPMMQESIPDLRDLLELDARDLPEVDSDSRPSSALKEFLADRPYSGHLSRPSSILTDL
SGRSKGSIMTVRSVTICDVSENQIYNIEPRDNTFTSWRPKSAMSDSTWSN
>TRINITY_DN23263_c0_g1::TRINITY_DN23263_c0_g1_i1::g.24369::m.24369 TRINITY_DN23263_c0_g1::TRINITY_DN23263_c0_g1_i1::g.24369  ORF type:internal len:144 (+) TRINITY_DN23263_c0_g1_i1:1-429(+)
APGGGIHDKISIGVPVYCMAINLRRYQLVCGVNGGIRVYALDENKECGHVINNRILFMAK
EHLDIVRCIICTDTRTYSAGYDQKLIIYDSSFTGDNSLEAINEIENAHDAGISCLLLAKD
NENNSWILTGSFDKSVKIWTADG
>TRINITY_DN23280_c0_g1::TRINITY_DN23280_c0_g1_i1::g.24367::m.24367 TRINITY_DN23280_c0_g1::TRINITY_DN23280_c0_g1_i1::g.24367  ORF type:internal len:195 (+) TRINITY_DN23280_c0_g1_i1:1-582(+)
VEDRMELVPNPSKYKIRHTRKSSLEPLLMPSKKDNMGPPNGSHMGLSNEITRQNLPKSLL
DQQQMPLITKQNRQNSFPSSLSSHQTVSTPPLHHNSKSCENFPSDSISSRCDLCSQDSHL
VGISDCKREQQLVPPTQECENDDSVKSKSKSMPTVYRNSLYSSQTIFQAEVHKAWDDQDG
RLSQTDSQDTVSNH
>TRINITY_DN23280_c0_g2::TRINITY_DN23280_c0_g2_i1::g.24368::m.24368 TRINITY_DN23280_c0_g2::TRINITY_DN23280_c0_g2_i1::g.24368  ORF type:internal len:101 (+) TRINITY_DN23280_c0_g2_i1:3-302(+)
VSNHDSIIDDLERDLNFIMNPTPIPAVSYSHTSFDKVTAIYATPALRPSTNISNISEIVN
QNLKPTHLLHQSMKSSGDAGVSDHEISHKDASSLMSHDFK
>TRINITY_DN23301_c0_g1::TRINITY_DN23301_c0_g1_i1::g.8531::m.8531 TRINITY_DN23301_c0_g1::TRINITY_DN23301_c0_g1_i1::g.8531  ORF type:5prime_partial len:112 (+) TRINITY_DN23301_c0_g1_i1:2-337(+)
TESVESLRNVNPKVRRSFDPSYEAEASSTTVETKPRRRATEPSEWTIDEVVKHICDNDQA
LAPHTELFRKHEIDGKALLLLNSDMMMKYMGLKLGPVLKLCNLIDRLRQRR*
>TRINITY_DN23319_c0_g1::TRINITY_DN23319_c0_g1_i1::g.8532::m.8532 TRINITY_DN23319_c0_g1::TRINITY_DN23319_c0_g1_i1::g.8532  ORF type:internal len:283 (+) TRINITY_DN23319_c0_g1_i1:1-846(+)
FVFWGQKNDSISLRIDLQNVTVDKLNLTEDRLEINLDGVGAQGRNKYGFELDFYLPVDPD
ESKFRSTDRVVEFSIKKKGSEAWPRLTEKQQRLPWLKVDFDKFTFDDDTEDEDARMSEQQ
ASEEIMRKIEKDLQQDSKGDKEMDPKTSYLVGYNFLQFVGFCYVFFVLLYNRLKQGAGVE
QKAFELAGQPIMICQALAVLEIIHPMIGLVKTGVLSPLMQVVGRNFILFALILQDIRLQD
APIVWYLFMTWSCVELIRYPFYMFSSIGVDIKIVSWLRYTAW
>TRINITY_DN2331_c0_g1::TRINITY_DN2331_c0_g1_i1::g.19395::m.19395 TRINITY_DN2331_c0_g1::TRINITY_DN2331_c0_g1_i1::g.19395  ORF type:internal len:190 (+) TRINITY_DN2331_c0_g1_i1:1-567(+)
TPVSIQRPQSPRTTPVSIQRPQSPRTTPVSIQRPQSPRTTPVSIQRPQSPRTTTVLIQRS
QSPRTTPVSIQRPPSACVTSSSTRRPLSPRASSPKTSLDTKQSSRPASPVNKQPPRPSST
PPRSFSLISNPRSKSYDDSDYESVQKNTGSLISKLKEIIKVKPRKDKGGIAKPKSKIPAP
KSLASTGKS
>TRINITY_DN23335_c0_g1::TRINITY_DN23335_c0_g1_i1::g.8529::m.8529 TRINITY_DN23335_c0_g1::TRINITY_DN23335_c0_g1_i1::g.8529  ORF type:internal len:111 (+) TRINITY_DN23335_c0_g1_i1:3-332(+)
VLLRKLQMDPQLKTVTHVIVDEVHERSVQSDFLLIILRQLLNKRPDLKVILMSATLDAEK
FSSYFHHCPLISIPGRTFPVEVLHVEDIVERTGYVLDEDSPYTLHQSQLV
>TRINITY_DN23336_c0_g1::TRINITY_DN23336_c0_g1_i1::g.8535::m.8535 TRINITY_DN23336_c0_g1::TRINITY_DN23336_c0_g1_i1::g.8535  ORF type:internal len:111 (+) TRINITY_DN23336_c0_g1_i1:2-331(+)
SSLATLIKDMDRETIKLGTDKAFEELSVSISRFSHSLIAKHCLSEHLQNTLLANLGINTT
VDDPWPLTLYPRTLAVLAEMILLRQQQERETKQLKSQTEKIVINIWERFL
>TRINITY_DN23347_c0_g1::TRINITY_DN23347_c0_g1_i1::g.8530::m.8530 TRINITY_DN23347_c0_g1::TRINITY_DN23347_c0_g1_i1::g.8530  ORF type:internal len:132 (+) TRINITY_DN23347_c0_g1_i1:1-393(+)
IHISEGGCNWPTVFQNTVWHDNTHGDITFVTDTMSGWSFTSYSSTINNWECLVNSEFGST
GGILILKATDTFDNFGQTWVSYLCLQMTRITDASYYYYQKHAVQVNAANERIKINAGDTL
TTKAQICEDSV
>TRINITY_DN2336_c0_g1::TRINITY_DN2336_c0_g1_i2::g.19402::m.19402 TRINITY_DN2336_c0_g1::TRINITY_DN2336_c0_g1_i2::g.19402  ORF type:complete len:100 (+) TRINITY_DN2336_c0_g1_i2:29-328(+)
MLMLMHIPYLYLCSCSYPYPYTCSCSYIYLYPYSCSCSYPVSYTHLDVYKRQYTCSCSCT
YHTYTYAHVHTHTRTHAHAHTSTYTHTHAHVHTLSLIHI*
>TRINITY_DN23397_c0_g1::TRINITY_DN23397_c0_g1_i1::g.8533::m.8533 TRINITY_DN23397_c0_g1::TRINITY_DN23397_c0_g1_i1::g.8533  ORF type:5prime_partial len:146 (+) TRINITY_DN23397_c0_g1_i1:3-440(+)
QPNEPITTYRTRWSGITRCHMRKAIPVESALSQISDKLQGKIVVGHALFNDFAVMGISHP
QDKIRDTSLYLPLRHLLHEEQPVSLKRLAKDLLGKQIQKGNHCSVIDAQTTMDIFNIVRL
QWEQSILEGNPPEDPPPSRNGSAKK*
>TRINITY_DN23399_c0_g1::TRINITY_DN23399_c0_g1_i1::g.8534::m.8534 TRINITY_DN23399_c0_g1::TRINITY_DN23399_c0_g1_i1::g.8534  ORF type:internal len:114 (+) TRINITY_DN23399_c0_g1_i1:1-339(+)
LNGSILRGKAIPRKPSLMSLQTLLGYDPALKQVKHFLEILFTSFSFVHPAIMYGKWKDWD
GKAIAEEPGFFDIDENTAQIIENCGKEYQDVAHAISGKKPEVDLTEIQDIYNR
>TRINITY_DN23400_c0_g1::TRINITY_DN23400_c0_g1_i1::g.34127::m.34127 TRINITY_DN23400_c0_g1::TRINITY_DN23400_c0_g1_i1::g.34127  ORF type:3prime_partial len:175 (+) TRINITY_DN23400_c0_g1_i1:51-572(+)
MPLSAKIKALSLDGTQFGFRADTGREAEICPTPHTDLMRVKKSLFRTDRTMKRFSPSGQN
YPDPSKPPDGEIQNNNNVTDGSKRVKTSQSFESLFDSETLSDVTVNVNDGQYVFNAHKMI
LGLKSDVLAAMLNELTPGTSESENPSLCVHETPECANVFCRFLYFVYSGTVWLH
>TRINITY_DN23426_c0_g2::TRINITY_DN23426_c0_g2_i1::g.34134::m.34134 TRINITY_DN23426_c0_g2::TRINITY_DN23426_c0_g2_i1::g.34134  ORF type:internal len:140 (+) TRINITY_DN23426_c0_g2_i1:2-418(+)
TDRESSETDTDTENPVGHASIWVQTHTIWYRPASESEEAVATSPKKTKPETKPSKSGNKK
KTDEVWTDGHCQVIVPAINAYLTDKLPAFVSVHDPSLDVIALLRILQAFNRYWPTVYEMP
SHYAKPVLVKSEFISSKLM
>TRINITY_DN23431_c0_g1::TRINITY_DN23431_c0_g1_i1::g.34128::m.34128 TRINITY_DN23431_c0_g1::TRINITY_DN23431_c0_g1_i1::g.34128  ORF type:internal len:108 (+) TRINITY_DN23431_c0_g1_i1:1-321(+)
ANVANEMATDSFCETTIGYSDATNGELFKLAFHDPAFNVGLVNDTVGVELCGALKNIVAI
GAGFCDGLEFGGNTKAAIIRIGLEEMMRFVEHFYEKVNPGTFFESCG
>TRINITY_DN23431_c0_g1::TRINITY_DN23431_c0_g1_i2::g.34130::m.34130 TRINITY_DN23431_c0_g1::TRINITY_DN23431_c0_g1_i2::g.34130  ORF type:internal len:147 (+) TRINITY_DN23431_c0_g1_i2:1-438(+)
ANVANEMATDSFCETTIGYSDATNGELFKLAFHDPAFNVGLVNDTVGVELCGALKNIVAI
GAGFCDGLKYGGNTKAAIIRIGLKEMKKFCNTFYKGIQDDTFLESCGVADLITTCYGGRN
RKCAEAYAASGGKKTFDDIEREILKG
>TRINITY_DN23443_c0_g1::TRINITY_DN23443_c0_g1_i1::g.34132::m.34132 TRINITY_DN23443_c0_g1::TRINITY_DN23443_c0_g1_i1::g.34132  ORF type:internal len:131 (+) TRINITY_DN23443_c0_g1_i1:2-391(+)
DDLLVIQLVAFLMDHYTEILSVPTGLKSSVEGRITKLQRTKVSLEEYENQRMSSSQQALA
TLLEEIVSDKSMAQKDKKKRLKQFQKLYPEIYLRRFPSSECETDTFPPRPRIKPQLLAKP
LLKLKGLRLR
>TRINITY_DN23444_c0_g1::TRINITY_DN23444_c0_g1_i1::g.34126::m.34126 TRINITY_DN23444_c0_g1::TRINITY_DN23444_c0_g1_i1::g.34126  ORF type:5prime_partial len:194 (+) TRINITY_DN23444_c0_g1_i1:3-584(+)
TLKPGMVVTFAPPMIATEVKSVEMHHETLLEALPGDNVGFNVKNISIKDIKRGNVCGDSK
NDPPKAATNFNAQVIVLNHPGEIKNGYAPVLDCHTAHIACKFSEIKEKIDRRSGKALEEN
PKFIKSGDAAIVILEPSKPMCVEPFNVYAPLGRFAVRDMKQTVAVGVIKSVVKKEKEEKK
TKAAQKAVGGKKK*
>TRINITY_DN23462_c0_g1::TRINITY_DN23462_c0_g1_i1::g.34124::m.34124 TRINITY_DN23462_c0_g1::TRINITY_DN23462_c0_g1_i1::g.34124  ORF type:5prime_partial len:145 (+) TRINITY_DN23462_c0_g1_i1:3-437(+)
EVAEALGNFVCEMCNVRVTSQEMLNLHFNGAKHKSRATRDLGNKMTEKTPSNVVPEGGLR
VEGGTRLRPGQRVPKGFIVKPYKEPPPNEGFTKRFEGPEGFFGDEPTPVEIIDEAAEAQA
REEKRQAKYKKSQSKKSHLLYPII*
>TRINITY_DN23478_c0_g1::TRINITY_DN23478_c0_g1_i1::g.34133::m.34133 TRINITY_DN23478_c0_g1::TRINITY_DN23478_c0_g1_i1::g.34133  ORF type:internal len:113 (+) TRINITY_DN23478_c0_g1_i1:1-336(+)
EKWLYTETNKRRRVFCNKYEGYGNVCNCDQPLQIDSPKLTLEGGETVDIPVSVIASNRPQ
YLFRMLTKLLQTPGVPVDKITVFIDGFFDEPMDVARLLNLRAIQHTPNGVKN
>TRINITY_DN23498_c0_g1::TRINITY_DN23498_c0_g1_i1::g.34125::m.34125 TRINITY_DN23498_c0_g1::TRINITY_DN23498_c0_g1_i1::g.34125  ORF type:3prime_partial len:129 (+) TRINITY_DN23498_c0_g1_i1:212-595(+)
MTYFQDSMDDLNESLSRAEVEKNRWPPVGDILIENLQYEVEKTKTYQQAVAPLQGQMDSV
NDHVNELEAANVILSHVIVHKLEDYKTRWKEIQLSSEDRLKNLHDALRAFGPNSQHFLSA
SVEPPWER
>TRINITY_DN2349_c0_g1::TRINITY_DN2349_c0_g1_i1::g.19399::m.19399 TRINITY_DN2349_c0_g1::TRINITY_DN2349_c0_g1_i1::g.19399  ORF type:internal len:293 (+) TRINITY_DN2349_c0_g1_i1:1-876(+)
SASPVVDTLSTLVQKVKSSLSSSTPSTHIDNINLDHIQHDHDYCLKNLMPSVVSNPLETK
LQGKESTKGKLLHSKVKKGDSDSLRTESKIGKRKRTSSIVGKEEEEMEMDDDLDISYHGD
FIRPKTRAEKYIEQKSSEPKVKITGSSNFKDQFVYFMNTKKRNRRRESRDSPLPVPLDRV
FIPPKPGDIVVPHLTDQDIENLKLRSRQSKHMLGLNSLRNEFMASKMSNSSFTTHPQSDS
TDDEKSIINTILSMENENLSSPVDSDAPYNESMEMYGQGLGGDILNLLPEQM
>TRINITY_DN23512_c0_g1::TRINITY_DN23512_c0_g1_i1::g.18368::m.18368 TRINITY_DN23512_c0_g1::TRINITY_DN23512_c0_g1_i1::g.18368  ORF type:internal len:158 (+) TRINITY_DN23512_c0_g1_i1:3-473(+)
HFLNDNHMWCGAWVSMITFCISCFYSVVLGWCGYYSVHYMFYSLPVDETESRETFKSYAE
DSYWPVLTHFIAILIAGLCVTKGVKTIEKVSIVLVPILMLIILFTFVWSLTREYADVGIK
FLFTPHFESFGDPRLWVDAISQNAFDTGAGMGIMIPY
>TRINITY_DN23519_c0_g1::TRINITY_DN23519_c0_g1_i1::g.18370::m.18370 TRINITY_DN23519_c0_g1::TRINITY_DN23519_c0_g1_i1::g.18370  ORF type:internal len:123 (+) TRINITY_DN23519_c0_g1_i1:1-366(+)
KRQPVIGGHIAERPGGFHIVSILAGAVFFINLGIIWLFVPKTSMSKKESLKRSFSSATSL
KKLQSDEISFNPNDFWKATSRINWDDLWDIYLIKFLLGASVIVFRSNFSLMLIQKYNTTP
LV
>TRINITY_DN2351_c0_g1::TRINITY_DN2351_c0_g1_i1::g.19400::m.19400 TRINITY_DN2351_c0_g1::TRINITY_DN2351_c0_g1_i1::g.19400  ORF type:internal len:121 (+) TRINITY_DN2351_c0_g1_i1:2-361(+)
RALRGDAAPPRHARAPRRDGQARRVRGGRGGGRGDDGGPLPVRARLAPLQLRARELDVRE
REPHDRDGQRVQEREGHDHQAAGRVQPAAAGGDHDRAQRDHHGRRVALERRPRWARWTIR
>TRINITY_DN23523_c0_g1::TRINITY_DN23523_c0_g1_i1::g.18375::m.18375 TRINITY_DN23523_c0_g1::TRINITY_DN23523_c0_g1_i1::g.18375  ORF type:internal len:247 (+) TRINITY_DN23523_c0_g1_i1:1-738(+)
LKSQFLGYCLKTFHKQKTEEPKPQLQRRSHPRPRLQSRPHPHYQPPSKHPRLHPVALKRA
STGNLVGLPGSLQSRTPNLPSHYTHDNVENEPSVSEDKNSSSINEVTEQAVKIEKQTSHD
SDEGNDIEKSEKVLEKSTSHENLSDSVNDQTTSNEEANIQNQQADEINLESSNIKIEPIT
EHEMELEITAVEPGNVSHPTMEDWSPSFMGSGHSSGLNESSYLDQSGDHLGYGQDSQSSV
QSFQHE
>TRINITY_DN23541_c0_g1::TRINITY_DN23541_c0_g1_i1::g.18373::m.18373 TRINITY_DN23541_c0_g1::TRINITY_DN23541_c0_g1_i1::g.18373  ORF type:3prime_partial len:133 (+) TRINITY_DN23541_c0_g1_i1:3-398(+)
MQLETAFDVWDLGQEFDFTQEFARLRLVKPKPEPVPVFVKTLTGKTLTMCLDDRSATIDQ
LKQQIQDKEGIPLDSQRLGFAGRQLEGERTLADYNIQKESCLHLVLRLRGGPGPSEGSTV
SAKKAYAIGMGP
>TRINITY_DN23561_c0_g1::TRINITY_DN23561_c0_g1_i1::g.18369::m.18369 TRINITY_DN23561_c0_g1::TRINITY_DN23561_c0_g1_i1::g.18369  ORF type:internal len:169 (+) TRINITY_DN23561_c0_g1_i1:3-506(+)
ALATRLQQPLEENNPSDITINLPSLQFESALSGEEKELQYLRKRAHALTVTSCAHATFVV
SVLNEARQLKKTLKSPQKRSNRILLDQSPQDPLKIGILGCGRLGSQLAHCFITFGNINPK
DLKISTRRPETLEYLYTKGVDCFHDNIKLVTTTHVVFLCVLPSQVPAI
>TRINITY_DN23583_c0_g1::TRINITY_DN23583_c0_g1_i1::g.18371::m.18371 TRINITY_DN23583_c0_g1::TRINITY_DN23583_c0_g1_i1::g.18371  ORF type:internal len:107 (+) TRINITY_DN23583_c0_g1_i1:3-320(+)
ELFPQFSAEANDCTKNTNQLMLGLIGASSSDDVKVLEKFAETNNLPLVSYQNTAPELSDT
QQFPNFMRTVPPDGPLTNSIVKVIGELDWNYVVVVYTDNSYGRGAY
>TRINITY_DN23587_c0_g1::TRINITY_DN23587_c0_g1_i1::g.18372::m.18372 TRINITY_DN23587_c0_g1::TRINITY_DN23587_c0_g1_i1::g.18372  ORF type:internal len:100 (+) TRINITY_DN23587_c0_g1_i1:2-298(+)
ENVTSSDVIYVSPIIEKGDQSDNGTREISNTDSGNVEFHYTGKFSITAEMELGDYQQRPM
KQTTVPNQIEITIGSEPNESDKEKLAESDERNDPGKQTD
>TRINITY_DN23596_c0_g1::TRINITY_DN23596_c0_g1_i1::g.18374::m.18374 TRINITY_DN23596_c0_g1::TRINITY_DN23596_c0_g1_i1::g.18374  ORF type:internal len:142 (+) TRINITY_DN23596_c0_g1_i1:1-423(+)
STLSVLYYFVGLQVYKHRRMRLKRNAEKRVAKNLVERCSHEKSETLLQDSDSTELKKQQN
GGLDRHNSKENIELKTIIDNHEQEVSGVDSLMNNDSVHSRVEILNGSSKVSIERLKKRKE
LRAKKKLSKRNNTLQDSLTKA
>TRINITY_DN23611_c0_g1::TRINITY_DN23611_c0_g1_i1::g.18443::m.18443 TRINITY_DN23611_c0_g1::TRINITY_DN23611_c0_g1_i1::g.18443  ORF type:complete len:110 (+) TRINITY_DN23611_c0_g1_i1:35-364(+)
MGISFQDYHSNLNINFVMFWWFWHINPFRFYFLMIRNAFSSILIIVLFFNTFIEFFPDIL
PLNFTVLHLKLLLHFFPLLCSYFIFLVNEECARKILDLLVMVYCKTPLP*
>TRINITY_DN23614_c0_g1::TRINITY_DN23614_c0_g1_i1::g.18449::m.18449 TRINITY_DN23614_c0_g1::TRINITY_DN23614_c0_g1_i1::g.18449  ORF type:5prime_partial len:110 (+) TRINITY_DN23614_c0_g1_i1:3-332(+)
YKVLARVIPNCSSILAPLDGTIAGRPSQEKLEWTDDLNVHFANAQKLLMTHKAIILPRAS
DQLWIVTDGSVVVRPGIGATLYVTRHNKLSLAGFFSAKLIKHQYTCLHC*
>TRINITY_DN23620_c0_g1::TRINITY_DN23620_c0_g1_i1::g.18448::m.18448 TRINITY_DN23620_c0_g1::TRINITY_DN23620_c0_g1_i1::g.18448  ORF type:internal len:127 (+) TRINITY_DN23620_c0_g1_i1:2-379(+)
EMPTPVQAEPYEPMFIDEAAESSRPDMDIVCGNNVQCRFDYEITGKQSIAKATAEFTNKF
EALKKELDQIVIRCPYLEIPVNGNKSVSGNSNGSEALFTCLPGYDMTLGSKRRVCQEDST
WSGSDV
>TRINITY_DN23624_c0_g1::TRINITY_DN23624_c0_g1_i1::g.18442::m.18442 TRINITY_DN23624_c0_g1::TRINITY_DN23624_c0_g1_i1::g.18442  ORF type:internal len:177 (+) TRINITY_DN23624_c0_g1_i1:1-528(+)
SATDADEGENGQLTYMIPEGIANDYFSIDPVTGLITLTTSDLDREKESSYIIAVNVQDSG
SPLLYDMATIIINVTDVNDSPPTFKENQYFLMVPENIVQDAIYTFVAHDTDIGENAQVVY
SITDGNSGGKFVIGSETGILSCKYTLDRESVPDYVLKITASDGRFSSTTTLNVKVT
>TRINITY_DN23658_c0_g1::TRINITY_DN23658_c0_g1_i1::g.18445::m.18445 TRINITY_DN23658_c0_g1::TRINITY_DN23658_c0_g1_i1::g.18445  ORF type:3prime_partial len:127 (+) TRINITY_DN23658_c0_g1_i1:19-396(+)
MTCICDYFNSNRNGTDMNGMPEHAQDSGDWKSRLQIHGVLWKRSTGQSKWMRRFVVVRDG
WLLYYPETERKDFARRNFFNIHPKAAVPLGLCNVSPSKEQGQPFSIIVSSDEVEGKLTFA
AENDYE
>TRINITY_DN23661_c0_g1::TRINITY_DN23661_c0_g1_i1::g.18441::m.18441 TRINITY_DN23661_c0_g1::TRINITY_DN23661_c0_g1_i1::g.18441  ORF type:internal len:124 (+) TRINITY_DN23661_c0_g1_i1:1-369(+)
ELEKHATEELQSRHQTLQDQLNIDIKSLEEMLDTMETNVKNLELSTGDNEPQLFVYVKTG
KSNEECSRKLLREMETRRKRDALKFKINPNIEEFLKAQTSLGDVQLEEQLYSAALHGDYS
VKV
>TRINITY_DN23663_c0_g1::TRINITY_DN23663_c0_g1_i1::g.18444::m.18444 TRINITY_DN23663_c0_g1::TRINITY_DN23663_c0_g1_i1::g.18444  ORF type:internal len:107 (+) TRINITY_DN23663_c0_g1_i1:3-320(+)
ESDPVPPPVPPISYLGMSVIGGKFDNSDVMYYVAGAPRSRDYGQVIFFTETASGSILKYE
ETQILSGELPFSGFGLDLLAVDINGDGYDDLVVGCPYYYLKEKDNI
>TRINITY_DN23681_c0_g1::TRINITY_DN23681_c0_g1_i1::g.18446::m.18446 TRINITY_DN23681_c0_g1::TRINITY_DN23681_c0_g1_i1::g.18446  ORF type:5prime_partial len:178 (+) TRINITY_DN23681_c0_g1_i1:1-534(+)
CNATLQIIGSAIGGLIVISIIIGVAYYCYRKKAKKNRQQDVRPRNGILGRLGMRSNVTTV
SNIRQTGLHYRSQQRVLQPHAGPLDPRNSGQYNPAYIESLQAPGVPQNGYLYPANSTTGP
PLAPTAPMPPPYSMTMAPPPYTQNKPVPPPPEYNSIVSHVGPRFKYGGYSDTMPPAN*
>TRINITY_DN23689_c0_g2::TRINITY_DN23689_c0_g2_i1::g.18440::m.18440 TRINITY_DN23689_c0_g2::TRINITY_DN23689_c0_g2_i1::g.18440  ORF type:internal len:165 (+) TRINITY_DN23689_c0_g2_i1:1-492(+)
SPDKKNLKYTQYDLDQLDTPDKYPDRFGVMINVTVSPKDRPPEQKSPWEKFDIQKLSPRI
LFSGKEEMQDTFADFGMSNRAKTRLSRSSSQSSNDSPVHAPNRPQQSQPSKEIKNGIDQQ
PKPDQTKPKVEVPTANFFDTLDWEGGTQAPTDQVEEQRQPTESE
>TRINITY_DN2368_c0_g1::TRINITY_DN2368_c0_g1_i1::g.19397::m.19397 TRINITY_DN2368_c0_g1::TRINITY_DN2368_c0_g1_i1::g.19397  ORF type:internal len:164 (+) TRINITY_DN2368_c0_g1_i1:2-490(+)
SGKGRGSGKRGKDFLLCPSCNSPFTETENFDGHPRFIKCLECLSFYQLTQEPAKVIQGEA
QEKMKTPKELKQHLDKYVIGQELAKIILSTSVYHHYKRIRNNIHVPQPKLSEEAPQDMSL
PKTFFDQKGSLAEILQMSVSQSNPLGAEGSSSTSQNTSKLNQV
>TRINITY_DN23698_c0_g1::TRINITY_DN23698_c0_g1_i1::g.18447::m.18447 TRINITY_DN23698_c0_g1::TRINITY_DN23698_c0_g1_i1::g.18447  ORF type:internal len:109 (+) TRINITY_DN23698_c0_g1_i1:2-325(+)
SRPSRPTSSGTSSSHPVTRTTTSSRPQSHKKFQPKSPMSRLGSAKDQQYPSINTGNRPPP
LKNLEVHKQECTPDEITMVMPDHINKAGKMGVYVTLKGQKMIETVESK
>TRINITY_DN2370_c0_g1::TRINITY_DN2370_c0_g1_i1::g.19394::m.19394 TRINITY_DN2370_c0_g1::TRINITY_DN2370_c0_g1_i1::g.19394  ORF type:3prime_partial len:114 (+) TRINITY_DN2370_c0_g1_i1:158-496(+)
MSEITVTPLGAGQDVGRSCILVTIGGKNIMLDCGMHMGFNDDRRFPDFTFITEEGRLTEH
LDCVIISHFHLDHCGALPYMSEMVGYDGPIYMTHPTKAICPILLEDFRKITVD
>TRINITY_DN23710_c0_g1::TRINITY_DN23710_c0_g1_i1::g.3653::m.3653 TRINITY_DN23710_c0_g1::TRINITY_DN23710_c0_g1_i1::g.3653  ORF type:internal len:147 (+) TRINITY_DN23710_c0_g1_i1:1-438(+)
LWNPLYRNWVKCGLVLKFTRDGLQSFVDGAVQDFQQKCLNDIWARKGLAVGTVCNVCTTR
NVLPCPTLGTCTIRRGVCNYHDNSDPLKTYRPCPSGICNDLKDIIYKSHRFHGPSWHNTN
AQLWCSNSWEIAKCFMAAGGNTTMTS
>TRINITY_DN23718_c0_g1::TRINITY_DN23718_c0_g1_i1::g.3649::m.3649 TRINITY_DN23718_c0_g1::TRINITY_DN23718_c0_g1_i1::g.3649  ORF type:internal len:140 (+) TRINITY_DN23718_c0_g1_i1:3-419(+)
DITLQHLEQFATLGLRTLCLAITEVSEDFYEEWKHTYYKASTSLQNRDKKLEEAAELIER
NLSLIGATAIEDKLQDGVPETIANLAKADIKIWILTGDKQETAVNIGYSCKLLTQGMPLL
IINEHSLDGTRDVLRKHVE
```
