## Supplemental Information 2 for "Dynamic response in the larval geoduck clam proteome to elevated *p*CO_2_" (part 2 of 17)

```
>TRINITY_DN23722_c0_g1::TRINITY_DN23722_c0_g1_i1::g.3655::m.3655 TRINITY_DN23722_c0_g1::TRINITY_DN23722_c0_g1_i1::g.3655  ORF type:internal len:105 (+) TRINITY_DN23722_c0_g1_i1:1-312(+)
QEERQKQKERERKEEEKQKEEEAKRLKEEEKRQKELEKQRIQEEKKWQKEEEERQKQEEK
TRKEEEKRRRKEEEKRKKEEEKSRKEEEKRQKEEEKKKKAEEEK
>TRINITY_DN23723_c0_g1::TRINITY_DN23723_c0_g1_i1::g.3652::m.3652 TRINITY_DN23723_c0_g1::TRINITY_DN23723_c0_g1_i1::g.3652  ORF type:internal len:156 (+) TRINITY_DN23723_c0_g1_i1:3-467(+)
TVYNKNVKRLKRKYRTSGKLSFTHLKKKSKQKVAQSVESHCISDKCSDEEHPDSSVRSVC
SESEPLPIIHQDKRKYDSDSDDEILKKKSKISKRRVSDASQESDASIVKKQSGTIFQKKK
FQKAGLYSDSYKDNDKSKDRDSSNTYLTFDLPLHF
>TRINITY_DN23726_c0_g1::TRINITY_DN23726_c0_g1_i1::g.3657::m.3657 TRINITY_DN23726_c0_g1::TRINITY_DN23726_c0_g1_i1::g.3657  ORF type:internal len:128 (+) TRINITY_DN23726_c0_g1_i1:3-383(+)
ADKLIKDKLANYNKKIRPVQNQSEPLDIYIGFDIVAIQDFDEVLEKFTPVVIVGMYWHDK
GMSWNPDDYNGLDVLVMESRDFWRPKLIITNSVSKFEMLGEDWTIVRYNSNGMAYMNPGS
IFSASCS
>TRINITY_DN23732_c0_g1::TRINITY_DN23732_c0_g1_i1::g.3651::m.3651 TRINITY_DN23732_c0_g1::TRINITY_DN23732_c0_g1_i1::g.3651  ORF type:internal len:158 (+) TRINITY_DN23732_c0_g1_i1:3-473(+)
DLLLAHIGIFNKGIGSLEKLYENGWRNCSNRDFIRFWFDTVSNEDARQLISESRVDCKKN
MVGKEVLQLGRNLGVDDKEGIRITQVAIILRNLSFDDHNMKFLANNDLVFRFLLLCVHCN
YGTLHQLALDTLGNLAAHFVLDPVDSFKSKTILNLLD
>TRINITY_DN23734_c0_g1::TRINITY_DN23734_c0_g1_i1::g.3645::m.3645 TRINITY_DN23734_c0_g1::TRINITY_DN23734_c0_g1_i1::g.3645  ORF type:internal len:151 (+) TRINITY_DN23734_c0_g1_i1:3-452(+)
PVDRSYPVKRQADSSGKRQSYRSRSPSPAPVKRSKDGRFYQEESPDEWRYLSSHKQHSPS
PRQRSSSPYGGKMYADQSPSSSKRPLFPAAEKKRRGEIESVKIVDKVRKEKLDKRFQTLE
QLAQGHFEFEENITIGLNRGPSHMELDEDV
>TRINITY_DN23740_c0_g1::TRINITY_DN23740_c0_g1_i1::g.3658::m.3658 TRINITY_DN23740_c0_g1::TRINITY_DN23740_c0_g1_i1::g.3658  ORF type:internal len:181 (+) TRINITY_DN23740_c0_g1_i1:1-540(+)
VTVEPLDVGDGESDAAAAASVTAKLGDAKLYGLVNNAGMLPTAADASAMVDTLNVNVRGP
KRVVDAFVPLMDAQGGRIVHISSAAGPSFVAKCSAERRAAFIDPAVTWDAIEAVMAENVE
LAKANAPTASFVDKGFFSEPGAYYIYGLSKACLNMYNHVLARERPSLFVSACTPGFIETD
>TRINITY_DN23749_c0_g1::TRINITY_DN23749_c0_g1_i1::g.3654::m.3654 TRINITY_DN23749_c0_g1::TRINITY_DN23749_c0_g1_i1::g.3654  ORF type:5prime_partial len:130 (+) TRINITY_DN23749_c0_g1_i1:1-390(+)
LVNTYFDYLRGIDNKSSDDRTLVDKILDPVAIQWLGTVLYSIGIFGFLVLYFLSPAKMEH
LALMFFCGLSSSFLYTGGLGLKYMALGDILILLTFGPVTVMFSFLAQAGELSVVTLLYAI
PLALNTEAI*
>TRINITY_DN23753_c0_g1::TRINITY_DN23753_c0_g1_i1::g.3659::m.3659 TRINITY_DN23753_c0_g1::TRINITY_DN23753_c0_g1_i1::g.3659  ORF type:5prime_partial len:151 (+) TRINITY_DN23753_c0_g1_i1:2-454(+)
AYTEDGKAVITPAHTDSNFLTLLTRFNYPGLEIQTMDGEWVEVDARPGSLVMNIGDTFSR
MMGGRFKATRHRVIDIGVDRYSVPFFFTPSYDGDIGINFMSKATGVGPEHKVERYGPWVL
DVIKYQKKYFEYRVLPDIEPKTEGEQTKNI*
>TRINITY_DN23771_c0_g1::TRINITY_DN23771_c0_g1_i1::g.3648::m.3648 TRINITY_DN23771_c0_g1::TRINITY_DN23771_c0_g1_i1::g.3648  ORF type:internal len:105 (+) TRINITY_DN23771_c0_g1_i1:3-314(+)
KSIDFCGISEHWLREIDFHFLDCIDSKYKCHAVCDYDLRVPGVCNVRKGGVAILWNVKHA
SSVSVLQIEDDRITGVQFEYSKNCFMYILQVYLPSCNHSLNRFQ
>TRINITY_DN23795_c0_g1::TRINITY_DN23795_c0_g1_i1::g.3650::m.3650 TRINITY_DN23795_c0_g1::TRINITY_DN23795_c0_g1_i1::g.3650  ORF type:internal len:130 (+) TRINITY_DN23795_c0_g1_i1:3-389(+)
SMDTLEEILYRIKQAESNEMILRAIEGGTSVLKDITGKTSPEDVASAMDELADLTQTYED
ITTELSSQFTIDEPSQSELEDELTAIMEGDALGGNHQPPISLDNSDDLDIEKELEDILKD
DGTEIKQTG
>TRINITY_DN23798_c0_g1::TRINITY_DN23798_c0_g1_i1::g.3646::m.3646 TRINITY_DN23798_c0_g1::TRINITY_DN23798_c0_g1_i1::g.3646  ORF type:internal len:200 (+) TRINITY_DN23798_c0_g1_i1:3-599(+)
RTTEEQSTVQEESLQPAVTPTPPPVAQTTPTPQQQQQYTEAAHAAYHHAYPTSQPSTTKE
HTVPDMTSEEEEEDMGDPEKVLMNTEERRMYTDKVKRSVRRKTHSPKRVQKADTPILDER
YAASLLEYYSKHKPYYPGVEGDFSRTMDVDSLKVNSLQSDTSLVIDDKGVTSGPVVTQAL
AQAVASSAVSQDEPYSAEV
>TRINITY_DN23798_c0_g1::TRINITY_DN23798_c0_g1_i2::g.3647::m.3647 TRINITY_DN23798_c0_g1::TRINITY_DN23798_c0_g1_i2::g.3647  ORF type:3prime_partial len:117 (+) TRINITY_DN23798_c0_g1_i2:31-378(+)
MCIRDSMYTDKVKRSVRRKTHSPKRVQKADTPILDERYAASLLEYYSKHKPYYPGVEGDF
SRTMDVDSLKVNSLQSDTSLVIDDKGVTSGPVVTQALAQAVASSAVSQDEPYSAEV
>TRINITY_DN2382_c0_g1::TRINITY_DN2382_c0_g1_i1::g.19398::m.19398 TRINITY_DN2382_c0_g1::TRINITY_DN2382_c0_g1_i1::g.19398  ORF type:internal len:123 (+) TRINITY_DN2382_c0_g1_i1:3-368(+)
SDDFTHLIDIVCIFVPVLDDQSVLTLLDKLFENCTDTRAEYVLYQKLFSISETNPAVHEW
VQGKAFGEKLVEKTRAMCAQDMVNDIQEEITNTLAILTLVLATKDHNNELVISSKYIETL
LE
>TRINITY_DN23836_c0_g1::TRINITY_DN23836_c0_g1_i1::g.29389::m.29389 TRINITY_DN23836_c0_g1::TRINITY_DN23836_c0_g1_i1::g.29389  ORF type:internal len:196 (+) TRINITY_DN23836_c0_g1_i1:3-587(+)
VVALLAAVIVCCYKNFKDKQASRVRNIRQQERNNVPRQPAQPPKPPQYVDAPPVYSENMP
DSHFRPQTVTGRHTPSNQRFVSVYNHSGQPVTRSQASRIRNSTQSTENQNTNPPSAVTSG
VYVTNSSGMQPTPQNRQSNSTEQLNAQLPGSISEAPPPYSEFIRGQTPANRRRRLIQTPV
NEESNEIETETSTPV
>TRINITY_DN23861_c0_g1::TRINITY_DN23861_c0_g1_i1::g.29390::m.29390 TRINITY_DN23861_c0_g1::TRINITY_DN23861_c0_g1_i1::g.29390  ORF type:internal len:153 (+) TRINITY_DN23861_c0_g1_i1:1-456(+)
ARLCPHCSKLCCYSCIRRWLTETRMQCPHCRASLHINELVNCRWAEEVTQQLDLLQTTVP
QKPDGDSDHCSEHAEKISVFCTTCKQCICHQCALWGGKHSGHTFKPIDSEYDDHVRKVME
ELSLLRRRNVELISLVQDVERNIESVKTAKDE
>TRINITY_DN23872_c0_g1::TRINITY_DN23872_c0_g1_i1::g.29391::m.29391 TRINITY_DN23872_c0_g1::TRINITY_DN23872_c0_g1_i1::g.29391  ORF type:internal len:227 (+) TRINITY_DN23872_c0_g1_i1:3-680(+)
ENVDKVVKEKVNNLQEIKIILENQENVDTVKENFEKENDQVLNNEKTIETVSNIEENYIE
NDVNKEKTIETMSNTENNDKEKDINSGKTIETVSNIEENDIEKNVKMILMDLIGKVVNGN
TTQTTEMSDGASVDEFEKNYDNVDSKVEMVPETQLKTKRIYRRKKKRGPKPKIQRKDVED
KSTKMKPVARKTKTSPGKDSPESGIVRKFELRQKISRSPLDNIALK
>TRINITY_DN23896_c0_g1::TRINITY_DN23896_c0_g1_i1::g.29388::m.29388 TRINITY_DN23896_c0_g1::TRINITY_DN23896_c0_g1_i1::g.29388  ORF type:5prime_partial len:179 (+) TRINITY_DN23896_c0_g1_i1:1-537(+)
FDQVTEVAGLPSDVCVSTIANNTVSVVTSDEAVNTSSIIGSSQVINITGLPSTIKENHII
TMPDGLILDHTKEEGTQASFDSDEDESKKMKILGQEQLLRLAQGDNTSESLDSQNDCGFK
ISQVDGNIDHSIQQIMVSVLQAENHESRMEKRALDTDGQQQQPVKKYKIVLADPAVDL*
>TRINITY_DN23904_c0_g1::TRINITY_DN23904_c0_g1_i1::g.13348::m.13348 TRINITY_DN23904_c0_g1::TRINITY_DN23904_c0_g1_i1::g.13348  ORF type:internal len:103 (+) TRINITY_DN23904_c0_g1_i1:3-308(+)
KLLEKHKCELQQQQQLLKDLENTKCKLEGELSSTKVDTAEVSRLEQEMSHLHTQLDDVSS
KMDVSTKQLQKEQAKNKSASKHSQSLQSKQASLLQRVDTLDR
>TRINITY_DN23906_c0_g1::TRINITY_DN23906_c0_g1_i1::g.13354::m.13354 TRINITY_DN23906_c0_g1::TRINITY_DN23906_c0_g1_i1::g.13354  ORF type:internal len:137 (+) TRINITY_DN23906_c0_g1_i1:3-410(+)
KVFSFFRNYAIMCRKLRRLPQRSTTHWLFGNQNEITDSKSYLDTVVDMVKTKGVRLYCIW
IGPIPVVGVTHPSTCKELIHAESRKARGFTDGYRLLEPWIGDGLILGSGKKWERNRKLLT
PAFHFDILKGYISVMN
>TRINITY_DN23907_c0_g1::TRINITY_DN23907_c0_g1_i1::g.13346::m.13346 TRINITY_DN23907_c0_g1::TRINITY_DN23907_c0_g1_i1::g.13346  ORF type:internal len:159 (+) TRINITY_DN23907_c0_g1_i1:1-474(+)
DGPPCKDKKSVDCFKQKSEISYNQSECSNEIRYCCPKLTSATSCKDNSVNRVESDFQTDE
NASSSFRERHIQQEIKTSNFETARGNLGFCQTLCQETTHESIVVGSNDSCVYCLSSCGCL
IWKVKVDSRIYATPFQCEVSVDTSDDTIDQSMIKPSTF
>TRINITY_DN23913_c0_g1::TRINITY_DN23913_c0_g1_i1::g.13353::m.13353 TRINITY_DN23913_c0_g1::TRINITY_DN23913_c0_g1_i1::g.13353  ORF type:internal len:144 (+) TRINITY_DN23913_c0_g1_i1:1-429(+)
NLTVLNSCNLAIMHTYENGLKDVVKHSAEENLKVKGYDDENSPVKSICDDGFKVQETELL
AFTYDNRSKPVTCADYRNDKRSKPVTCADSRNDNRSKSFTCADSRNDNRSKLLMSADGKN
DKSCKPVTKSHANSYGCVERKDE
>TRINITY_DN23923_c0_g1::TRINITY_DN23923_c0_g1_i1::g.13350::m.13350 TRINITY_DN23923_c0_g1::TRINITY_DN23923_c0_g1_i1::g.13350  ORF type:5prime_partial len:166 (+) TRINITY_DN23923_c0_g1_i1:2-499(+)
NLSFETSHLTQLQKQGIISLLPKKDKELTNLNNWRPITLLNIDYKIATKAIANRMKNVLP
TIISNCQTGFLKNRYIGENIRLLFDVIDFTNESNIPACLVFADFEKAFDSLDHDFMKKTL
AAFHFGNSFIQWITLFYNDSQSCIYNNGHMSEFFKICLLYTSRCV*
>TRINITY_DN23935_c0_g1::TRINITY_DN23935_c0_g1_i1::g.13356::m.13356 TRINITY_DN23935_c0_g1::TRINITY_DN23935_c0_g1_i1::g.13356  ORF type:internal len:189 (+) TRINITY_DN23935_c0_g1_i1:2-565(+)
ENHQLKAQVDAIRSEMSTAEATISQLSSDIETLANDCLVLKSEIERLKRENEILKEKEKT
LTEENGNKNLVEKHEPKEKEESSENQTIQWNENAWDDIVQHETVLPLGQDMIVESNPSSV
LQEEIIQSEQVKGLIQTANDATVSKEQLKDDLAHLQSEVEHLNNENHILTEKYESVSSKF
EKMLNKLK
>TRINITY_DN23959_c0_g1::TRINITY_DN23959_c0_g1_i1::g.13355::m.13355 TRINITY_DN23959_c0_g1::TRINITY_DN23959_c0_g1_i1::g.13355  ORF type:internal len:144 (+) TRINITY_DN23959_c0_g1_i1:2-430(+)
LPIPVYIRKNVSYTPPSIDKIPHEQEDDFVTDPELLRDDLPQPYRMIDKTLRNLFDDSWE
IIATREEERLAEARKVRPPQYEYAVALDGPVPASQHPEKQTLSYATCMCNSQDGQYIFIG
MPCGLVVLEALTQQFTGSWEDAN
>TRINITY_DN23965_c0_g1::TRINITY_DN23965_c0_g1_i1::g.13352::m.13352 TRINITY_DN23965_c0_g1::TRINITY_DN23965_c0_g1_i1::g.13352  ORF type:internal len:157 (+) TRINITY_DN23965_c0_g1_i1:3-470(+)
ITDIFKEQIEWAVDGGADFIIAETFYTYGEALLALNAIKQFGNGLPAVITLTACFPDRTT
DDVPFPEACRRLEDQGAAVVGINCTRGPDSMLPLIKKIRKACNGPIAAVPVPFRTTPEEM
TFQSVTDPKTGKILYPDNVDCVRCSREDIRKFAEYA
>TRINITY_DN23974_c0_g1::TRINITY_DN23974_c0_g1_i1::g.13347::m.13347 TRINITY_DN23974_c0_g1::TRINITY_DN23974_c0_g1_i1::g.13347  ORF type:internal len:104 (+) TRINITY_DN23974_c0_g1_i1:1-309(+)
DVSSHVNICEAQADIQSEPVRAGTRERKPTEKGLQYEIAICERKFKAAVSMWRSSVSKMS
VLLSDETDLNLIRDGRNWLDRSMNDVDTTFCRLRELHGSEMQI
>TRINITY_DN23976_c0_g1::TRINITY_DN23976_c0_g1_i1::g.13351::m.13351 TRINITY_DN23976_c0_g1::TRINITY_DN23976_c0_g1_i1::g.13351  ORF type:5prime_partial len:188 (+) TRINITY_DN23976_c0_g1_i1:2-565(+)
RRDELYERILQETSNAFRNIGEQDLTVDVTGETTQTHNNTADNPDSADEHDGPDAGKGKS
RIPRLESKKKGSEVEKDIDHLLHSDKFENVRGPEGEIIMSLSPFDDDNENNLDDKKLREE
KGRVRMGAESPDRGGQTSKMSEFSYGMDSFEQSYVSERGEVVHLGDEMDYYPESPSPIRQ
DSDQEDF*
>TRINITY_DN23999_c0_g1::TRINITY_DN23999_c0_g1_i1::g.13349::m.13349 TRINITY_DN23999_c0_g1::TRINITY_DN23999_c0_g1_i1::g.13349  ORF type:internal len:186 (+) TRINITY_DN23999_c0_g1_i1:2-556(+)
FAGSLTEKQIFYDYGELWRTKAASSLFQYRTGMTHASYENTTYTPLFLEDFTSTQRADAE
RVCGSANNIACAFDYLATLREDIASQTQKQEDLSIAAVKISQNVAPVVNLITTKILAQVN
QEVKINEAASDTHDNVTLYLDGTFQTQLTRRETGFENVTLLYTWTPTNTNPINASVYAID
SFNAS
>TRINITY_DN24008_c0_g1::TRINITY_DN24008_c0_g1_i1::g.23655::m.23655 TRINITY_DN24008_c0_g1::TRINITY_DN24008_c0_g1_i1::g.23655  ORF type:3prime_partial len:227 (+) TRINITY_DN24008_c0_g1_i1:102-779(+)
MVFADTQWFRPTTEDEVTSILNGNKGKKIRFLFGNTSTGVYRDLSPDNYDVVIDVAAFRE
MYSISFDTDIEFGAGLTLSNLVDIFNRSKQEPDIAYLGECADLLSRVANLPIRNRSTWTG
NIMMKHTHNEFPSDVYVMLQVLKANIWTGFLGDSVKIDDFLTADLSGKLILAFSFTTLDA
DDFIKFYKVSPRNQNSHCYVTGGFRMKVDKKNGYMIKSQPVIAFSG
>TRINITY_DN24030_c0_g1::TRINITY_DN24030_c0_g1_i1::g.23656::m.23656 TRINITY_DN24030_c0_g1::TRINITY_DN24030_c0_g1_i1::g.23656  ORF type:internal len:102 (+) TRINITY_DN24030_c0_g1_i1:2-304(+)
VNRKSVIERVLSFGRHSVNTVSKSLSSASKSSGTSSVTILPSTRANKMDSKQIKARRTAF
IMFLVSLAFICSYLPLLCILLIRSSISGYVDSLSDDGRTTY
>TRINITY_DN24062_c0_g1::TRINITY_DN24062_c0_g1_i1::g.23660::m.23660 TRINITY_DN24062_c0_g1::TRINITY_DN24062_c0_g1_i1::g.23660  ORF type:5prime_partial len:203 (+) TRINITY_DN24062_c0_g1_i1:1-609(+)
LSAVGMVFNASNVWANVQPADVPSKMSWNLADSLAWRRLFIDGSADADQVSRWTRSVQLS
TPHYTRAAEEDKNDLEREVERAIRLHIEERRGSRPTDWNNNMRRILKTILVRLEVDAREG
VTSKPDELRAELAQTLQSYAVVGFPLNVTWTDIKQVIEAVDATDIHNSSGKELKFALTVH
VVAYPNSIYSVWVYVAALTSLR*
>TRINITY_DN24072_c0_g1::TRINITY_DN24072_c0_g1_i1::g.23659::m.23659 TRINITY_DN24072_c0_g1::TRINITY_DN24072_c0_g1_i1::g.23659  ORF type:internal len:149 (+) TRINITY_DN24072_c0_g1_i1:2-445(+)
GSLNHIQFPDDTNKSYAYSENSHLITTQNGVTKKFEYNSKRQLVKKDIGNNSVSFFEYNE
NGKMTKAVNEHSNIEFKYENYIPVGVSYEEEKLEYTHNDDGLLSSIKTENNYHVRYLYND
VGNVIEVLNEKTNKSLLKATYNQRGKIV
>TRINITY_DN24083_c0_g1::TRINITY_DN24083_c0_g1_i1::g.23653::m.23653 TRINITY_DN24083_c0_g1::TRINITY_DN24083_c0_g1_i1::g.23653  ORF type:internal len:154 (+) TRINITY_DN24083_c0_g1_i1:1-459(+)
ERCRECLSSITSTIHQRLPAYLPNLEQLIRRECLDRLSILAADVILVAYGHFGIVSDEKL
AQYVSVLWLWQKIFQHAHPQTRISTELLHSQHTEVFVSPFEGYLSCCLVKPDNKLQCAKQ
VEKLLVSEIYHKLTIFLDSLHTTDVMSVAPILA
>TRINITY_DN24083_c0_g1::TRINITY_DN24083_c0_g1_i2::g.23654::m.23654 TRINITY_DN24083_c0_g1::TRINITY_DN24083_c0_g1_i2::g.23654  ORF type:5prime_partial len:106 (+) TRINITY_DN24083_c0_g1_i2:1-318(+)
ERCRECLSSITSTIHQRLPAYLPNLEQLIRRECLDRLSILAADVILVAYGHFGIVSDEKL
AQYVSVLWLWQKIFQHAHPQTRISTELLHSQHTEVFVSPFEGYLR*
>TRINITY_DN24093_c0_g1::TRINITY_DN24093_c0_g1_i1::g.23658::m.23658 TRINITY_DN24093_c0_g1::TRINITY_DN24093_c0_g1_i1::g.23658  ORF type:internal len:161 (+) TRINITY_DN24093_c0_g1_i1:3-482(+)
DSEGDSEHNRTLIDEDDNTRSVSDQMPSTDHSNGTPPTSKLVSKLFPKLKPQQKKQEEQD
LQKIQAVSQSNTEDGIQSKILRDKLRELDKEIEKFRHENSKLTKLRAEREEGISTLKKEI
AEFEKEKFEELRRLEEFKSEEMKKLKHERKMFDKYQKAAR
>TRINITY_DN24095_c0_g1::TRINITY_DN24095_c0_g1_i1::g.23657::m.23657 TRINITY_DN24095_c0_g1::TRINITY_DN24095_c0_g1_i1::g.23657  ORF type:internal len:119 (+) TRINITY_DN24095_c0_g1_i1:3-356(+)
GGTPTAQPGLVSGQTPTAKPGLNPGETPTAQPGMNNGSQPTKVSQNGYGITTTTVSSSQT
TKMPYTCKQGWSDFMNIDTPEVQKSWESNGSGDFEPIAELRNYHSFCANPTGIMCQTA
>TRINITY_DN24111_c0_g1::TRINITY_DN24111_c0_g1_i1::g.7964::m.7964 TRINITY_DN24111_c0_g1::TRINITY_DN24111_c0_g1_i1::g.7964  ORF type:internal len:156 (+) TRINITY_DN24111_c0_g1_i1:2-466(+)
SGTVSGDIPAWVNGSLYRNGPGMYEVGGDTYKHWLDPLAMLQCFKISNKKVTYQSRYIRS
DAYNKATEASRIVVHEFGTVATPDPCLNSFKRQLTRFEIEEATDNTNVSLFPLRDELYAA
TERNFINKIDPDTLDRVEKIKLEDYVAVSSGTAHC
>TRINITY_DN24127_c0_g1::TRINITY_DN24127_c0_g1_i1::g.7971::m.7971 TRINITY_DN24127_c0_g1::TRINITY_DN24127_c0_g1_i1::g.7971  ORF type:internal len:173 (+) TRINITY_DN24127_c0_g1_i1:2-517(+)
LSDAVFILCCILSDAVFIFCYILSECVTLCPSGVVFLSRYILSDAVFISCYILSEFVTLC
LSGAVLISCYILSDAVLISCYILSDTVFISCYILSEFVTLCLSGVVFISCFILSDAVFIS
CYILSEFVTLCLSGAVLISCYILSDAVLISCYILSDTVFISCYILSEFVTLC
>TRINITY_DN24127_c0_g1::TRINITY_DN24127_c0_g1_i3::g.7972::m.7972 TRINITY_DN24127_c0_g1::TRINITY_DN24127_c0_g1_i3::g.7972  ORF type:internal len:105 (+) TRINITY_DN24127_c0_g1_i3:2-313(+)
LSDAVFILCCILSDAVFIFCYILSECVTLCPSGVVFLSRYILSDAVFISCYILSDAVFIL
CCILSDAVFIFCYILSECVTLCPSGVVFLSRYILSDAVFISCYI
>TRINITY_DN24143_c0_g1::TRINITY_DN24143_c0_g1_i1::g.7970::m.7970 TRINITY_DN24143_c0_g1::TRINITY_DN24143_c0_g1_i1::g.7970  ORF type:internal len:261 (+) TRINITY_DN24143_c0_g1_i1:1-780(+)
ASHLSFPLKNITSVVDPRDGNEISLEKAVKDGIIDIEKGTYFDVGSITNIPLEKAHEKGF
IKLSKATDDRDIERMRVESERKESERERRHMSVENGVDQQVDMKMEKFGVIGEQEESFYP
DEVLNYTTAIENKHEEKDGKGPLEFHQQEGVRTWRQQEMAVVDTQPDSPRTESPMELEHL
ELTDGMSFKSAMKLGLIDAKSGKIRDPDSGKYISLNEAVDRDILDENKSAMKDVLTGREL
SLKQCMDKGIIDSHTGKLNE
>TRINITY_DN24149_c0_g1::TRINITY_DN24149_c0_g1_i1::g.7966::m.7966 TRINITY_DN24149_c0_g1::TRINITY_DN24149_c0_g1_i1::g.7966  ORF type:3prime_partial len:163 (+) TRINITY_DN24149_c0_g1_i1:84-569(+)
MCIRDREDVVVPPPASVRVQTESVLPPLSPVHSQEKSKREMRTDQESRVYNLATDKLIKN
LMTEYKKRKNQHAMPTFSKVNKKEKKEKKAKKKSLGDPVEQVIEQQQHSSIMKDSEAHLQ
SWTELLCTILGLFHQLDDTQFSTLLPTVFGCVNHLVCHAQDM
>TRINITY_DN24160_c0_g1::TRINITY_DN24160_c0_g1_i1::g.7968::m.7968 TRINITY_DN24160_c0_g1::TRINITY_DN24160_c0_g1_i1::g.7968  ORF type:internal len:139 (+) TRINITY_DN24160_c0_g1_i1:3-416(+)
AIVTPLDAIKKEEEEFNIQYEQWKKQYDDWRVQNKSHPNREQFQQYLQQWQTYEKQMEEK
KADIQARKKYAQKEMKEKEKAAAKGQSFTGPPGMMGQRPMGPRPMGPRPNFGGPPRPCGH
GPPRPHFGGPPQQRFGGG
>TRINITY_DN24165_c0_g1::TRINITY_DN24165_c0_g1_i1::g.7973::m.7973 TRINITY_DN24165_c0_g1::TRINITY_DN24165_c0_g1_i1::g.7973  ORF type:3prime_partial len:100 (+) TRINITY_DN24165_c0_g1_i1:1-297(+)
MNTRSEYAKKVRDDLDALLADLQQSTAHITTPQTGPRAAHIGSTTSPRNSSGGRASQTPP
PLPPPPQDIPDTIPNKPPPHQNSYHINQPLYVAQSIKPT
>TRINITY_DN24168_c0_g1::TRINITY_DN24168_c0_g1_i1::g.7965::m.7965 TRINITY_DN24168_c0_g1::TRINITY_DN24168_c0_g1_i1::g.7965  ORF type:internal len:114 (+) TRINITY_DN24168_c0_g1_i1:1-339(+)
VLITFTDFDVESASDCRFDYVALYDGSDETTEILKYCGNSLPVPSVYRSHGNQMYIRMRT
DSSVSAGGFKADYVTGCGGILNAETDGELTSPSYPSNYPRASNCSWLIMADHS
>TRINITY_DN24169_c0_g1::TRINITY_DN24169_c0_g1_i1::g.7969::m.7969 TRINITY_DN24169_c0_g1::TRINITY_DN24169_c0_g1_i1::g.7969  ORF type:5prime_partial len:147 (+) TRINITY_DN24169_c0_g1_i1:1-441(+)
VLQPVMSVVPPNCCSVLPNFVSESHISYLPSETLLHVFSYLDPADIAACIKTCKRWREVV
NESETIWKLQCFTLKDSIKLITDDRNKGYSWKETFQHNYGSNGIKQLWRQGTFSNPRSYN
ELPDKPFCKLDTESWGEILQWELERS*
>TRINITY_DN24198_c0_g1::TRINITY_DN24198_c0_g1_i1::g.7967::m.7967 TRINITY_DN24198_c0_g1::TRINITY_DN24198_c0_g1_i1::g.7967  ORF type:3prime_partial len:220 (+) TRINITY_DN24198_c0_g1_i1:37-693(+)
MFYKSVFYNPILRNLCNTKIKMNNIYSLTLNPSIRTHCASCILRQTGVGYRKVRWNTRMP
NVTNTTVAQLSSYVAGRNEWIQPIGYKTGINVYNSLTRRKDELILPKGNHLTWYICGPTV
YDKAHIGHASNYVRSDIIRRILVNYFDINVMYLMGITDIDDKIINKSHELETEFLSITNH
FEREFFQELLALNCMQPTLTSRVTDNVEHIISFIKQIED
>TRINITY_DN24228_c0_g1::TRINITY_DN24228_c0_g1_i1::g.33655::m.33655 TRINITY_DN24228_c0_g1::TRINITY_DN24228_c0_g1_i1::g.33655  ORF type:internal len:108 (+) TRINITY_DN24228_c0_g1_i1:3-323(+)
DTSSNDHTDEEKLSQTTESTVNKASTYRREADVKRDQQLIKALKEKQNLLPDPAQLRTWY
RLDENSIPHVYRLQNISSVIKDFGKGDAQRREHAKQTWMEIKSRLLN
>TRINITY_DN24245_c0_g1::TRINITY_DN24245_c0_g1_i1::g.33658::m.33658 TRINITY_DN24245_c0_g1::TRINITY_DN24245_c0_g1_i1::g.33658  ORF type:3prime_partial len:106 (+) TRINITY_DN24245_c0_g1_i1:43-357(+)
MITLIVLLKHLNMFLFLVFFASIVMLYTIIVSSYAGYLYIGGTLICPNACKLQLGLCICT
HRTGQSELFTFTNNQPWEFCFPIIYCLFTDTVPRVFLLRFAVNGF
>TRINITY_DN24247_c0_g1::TRINITY_DN24247_c0_g1_i1::g.33653::m.33653 TRINITY_DN24247_c0_g1::TRINITY_DN24247_c0_g1_i1::g.33653  ORF type:internal len:261 (+) TRINITY_DN24247_c0_g1_i1:1-780(+)
DWICNNNPDTQHSKCTAAEQKMNFPEGVLKKESKSHEDKEKDLEADIKKKLEMLEKMHKN
RVVTSSRELQEMDRKKEAEERKRIEEEEEEEEERRRKEEIEERKKRREQEQKQKQKQKEM
DEKRRKKEEEARRKQREKDAEERRKRKEAEEKERQRRKEQEEKEKAKKKEQEEKQRKKDQ
EEKAKKKAAEAAKKSKAAENNKLSGKRRAPTASSQDEEEESEEETPVKKTRGNKSSKPES
TESDSEEATPRRGRSSRAPP
>TRINITY_DN24258_c0_g1::TRINITY_DN24258_c0_g1_i1::g.33657::m.33657 TRINITY_DN24258_c0_g1::TRINITY_DN24258_c0_g1_i1::g.33657  ORF type:internal len:105 (+) TRINITY_DN24258_c0_g1_i1:2-313(+)
ERPKSSRPAPGNVATTSGTHTYQRHQSGSEEAKRAAEAALIRNQTQNKSTVPDATMAAKA
RMRRELEQEKNLQQETLAKAQRYAAGPQEVVMDTGHETVILFKC
>TRINITY_DN24267_c0_g1::TRINITY_DN24267_c0_g1_i1::g.33656::m.33656 TRINITY_DN24267_c0_g1::TRINITY_DN24267_c0_g1_i1::g.33656  ORF type:internal len:165 (+) TRINITY_DN24267_c0_g1_i1:1-492(+)
FTVITLNFDYVRKDMRQRKYAMEDDNDANNFESLMTQQLKAKEEVKEMMECLKCKHEFLK
QDASDSATLSACPKCKSKMVIKSDVNQITAETLTETLATESKATELGTSPRFQGRRKAYK
KSNYRNIPAQGTSSELQGSAGSLKEYVDRLIPQEEPEIAVRQSL
>TRINITY_DN2428_c0_g1::TRINITY_DN2428_c0_g1_i1::g.29853::m.29853 TRINITY_DN2428_c0_g1::TRINITY_DN2428_c0_g1_i1::g.29853  ORF type:5prime_partial len:147 (+) TRINITY_DN2428_c0_g1_i1:3-443(+)
LFYTRMRLGEFDPPEMNPYAKYNLSLVQSPEHQALAVKAASQTFVLLKNKDNLLPLKKHF
NKIAIVGPMADNLEQIYGDYAATIDPKYGKTPLQGLRKMSKKVSYAAGCHDNKCKNYSST
NITSAVKGTQLTIICVGTGKNSVFFS*
>TRINITY_DN24300_c0_g1::TRINITY_DN24300_c0_g1_i1::g.17837::m.17837 TRINITY_DN24300_c0_g1::TRINITY_DN24300_c0_g1_i1::g.17837  ORF type:internal len:195 (+) TRINITY_DN24300_c0_g1_i1:2-583(+)
LNSVTMRALQYKCIIRRNMRCAEDHPIGVTLVYKADSCVLPNGSSLLSPNGPSYKHSLVN
GSQVLLKGGNNTVNTSKSVQFLRLNYPVWRGANSIGLCAKILYGDFYYHRLIEWIEIYKH
LGVDKIVIFYYNLDVKTKKVLHHYASDGFLDIHPFDFPQPNNPKRYVGQKRPSAWNDEQL
TVYECEEHLQGYHY
>TRINITY_DN24302_c0_g1::TRINITY_DN24302_c0_g1_i1::g.17835::m.17835 TRINITY_DN24302_c0_g1::TRINITY_DN24302_c0_g1_i1::g.17835  ORF type:5prime_partial len:104 (+) TRINITY_DN24302_c0_g1_i1:2-313(+)
VSNRVMLYNVLPCHFMSCPVMFVALPFPTVSCPVILWPVLLCPLSFSVLPSPALLYYVLS
CYVLCLTLSYCVLPCHIMSCPVLYLRYSVLPCLALSYHVLSCY*
>TRINITY_DN24305_c0_g1::TRINITY_DN24305_c0_g1_i1::g.17829::m.17829 TRINITY_DN24305_c0_g1::TRINITY_DN24305_c0_g1_i1::g.17829  ORF type:internal len:154 (+) TRINITY_DN24305_c0_g1_i1:2-460(+)
DSEEKKQFMPVIFPVTESMHTYLECKGLQEEDDIKHAENTFGKNIMVMDIPRFMELFQER
ATAPFFVFQVFCVGLWCLDEYWYYSVFTLFMLIAFEATLVQQQLRNMAEIRKMGIKPYLI
NVYRNRKWRPILTTELMPGDVVSIGRSQEDRLV
>TRINITY_DN24315_c0_g1::TRINITY_DN24315_c0_g1_i1::g.17824::m.17824 TRINITY_DN24315_c0_g1::TRINITY_DN24315_c0_g1_i1::g.17824  ORF type:5prime_partial len:158 (+) TRINITY_DN24315_c0_g1_i1:3-476(+)
DQYYFLFENQYVRTSDIRVKFSLRRKVYDVKNADFSCYRGHCTTPLDIGTQESIVIYVPE
KSPFDTTVNVTCNPRIWFVVIVFVILPFVVGLVISCAIHKKHRRRDSGSSRRGSQIFIVS
NTDEELHGVVNDSYPGPPPSYAELPPSYEEATRGSAT*
>TRINITY_DN24317_c0_g1::TRINITY_DN24317_c0_g1_i1::g.17826::m.17826 TRINITY_DN24317_c0_g1::TRINITY_DN24317_c0_g1_i1::g.17826  ORF type:internal len:100 (+) TRINITY_DN24317_c0_g1_i1:2-298(+)
RIHCNDCEDFDLCLGCHLKGNLPPGHKSDHDITKFHLMKLKTSQETDSLIQGYIHQHVWM
LFTLLAISMGDIIYNTEPGASIDHDYTSLAAQLQNKSIF
>TRINITY_DN24325_c0_g1::TRINITY_DN24325_c0_g1_i1::g.17833::m.17833 TRINITY_DN24325_c0_g1::TRINITY_DN24325_c0_g1_i1::g.17833  ORF type:internal len:133 (+) TRINITY_DN24325_c0_g1_i1:3-398(+)
LLSPLDGAIPGLDSRDRVNWTDTLLTNFKAAQQSLQSNRSITIPKSDDKLWIVTDGSVSK
HGIGATLYVTRNNKLILAGFFSAKLRKHQVTWLPCEVEALCIAAAVNHFAPFIIQSRHQA
CVLTDSKPCVQA
>TRINITY_DN24328_c0_g1::TRINITY_DN24328_c0_g1_i1::g.17836::m.17836 TRINITY_DN24328_c0_g1::TRINITY_DN24328_c0_g1_i1::g.17836  ORF type:5prime_partial len:173 (+) TRINITY_DN24328_c0_g1_i1:2-520(+)
ANTHPAVPCPSVTTITCNHNFAVNKWNPNYQQQGTPTSFQSPDNKETKDAQPNLPLAMDQ
LLMLNTGLQRRTLGDNFDQRLKVTHSHFVTTADNRFMFACGFWDKSFRLYSSDTAKILQV
VYGHFDVVTCISRSECNLNQDCYIITGSKDCTVFVWMFTARNQEIILDNGSI*
>TRINITY_DN24330_c0_g1::TRINITY_DN24330_c0_g1_i1::g.17839::m.17839 TRINITY_DN24330_c0_g1::TRINITY_DN24330_c0_g1_i1::g.17839  ORF type:internal len:108 (+) TRINITY_DN24330_c0_g1_i1:3-323(+)
GFGSVICCISGSVLKLDCCDKVDRRVSPDSNSSVSGNVGGNTATVGENRAARDRINRAQP
SGRHNNTNMNGNTPIPPQGSGEYNGNTHGHVVAPQQAGGSNMYGNQA
>TRINITY_DN24333_c0_g1::TRINITY_DN24333_c0_g1_i1::g.17827::m.17827 TRINITY_DN24333_c0_g1::TRINITY_DN24333_c0_g1_i1::g.17827  ORF type:internal len:150 (+) TRINITY_DN24333_c0_g1_i1:2-448(+)
PFLTEAGPQAFDHWNQAILTTLKVAFPTIHVAPRVEISQRSLVRDVLNLMIAVPSMNFML
DLTDQCFTMRDGVYVSGMSSEALQNFMDDFLTLGMYYYRLDLFSTAPVLNSFYHAGLTYH
AFTGAVQTVLQYYRAAVLSIPVDKTLLQL
>TRINITY_DN24339_c0_g1::TRINITY_DN24339_c0_g1_i1::g.17828::m.17828 TRINITY_DN24339_c0_g1::TRINITY_DN24339_c0_g1_i1::g.17828  ORF type:internal len:102 (+) TRINITY_DN24339_c0_g1_i1:3-305(+)
EDFDSFLENKDELPLEEQLRILLEKMDMASLSKRKSKLAKRIRREIVKVRRKLAIQKGLP
NSDLDESTIDTVSEDDDMSADSASRPGSPVGKDIAKEVQKS
>TRINITY_DN24346_c0_g1::TRINITY_DN24346_c0_g1_i1::g.17823::m.17823 TRINITY_DN24346_c0_g1::TRINITY_DN24346_c0_g1_i1::g.17823  ORF type:internal len:106 (+) TRINITY_DN24346_c0_g1_i1:3-317(+)
PTGRCRFGRLQPLTHTYLTRKKKKKKEESFAREHLLFFFPEGLLHLEARKPIRGCFFFFF
SRFFESRFESVVEKKKVVTLKRVRPVMLSGSITGKKNCGLFFFVV
>TRINITY_DN24361_c0_g1::TRINITY_DN24361_c0_g1_i1::g.17820::m.17820 TRINITY_DN24361_c0_g1::TRINITY_DN24361_c0_g1_i1::g.17820  ORF type:internal len:101 (+) TRINITY_DN24361_c0_g1_i1:3-302(+)
ICHLNQHIRVHTGERPYQCAMEGCGRSFAQLSNLNHHQKNHDEHVRRDIARHFRCEICDR
SYANQNSLNTHIQKLHTNIKGVEGTPNHPIMSPQPPKNKK
>TRINITY_DN24368_c0_g1::TRINITY_DN24368_c0_g1_i1::g.17821::m.17821 TRINITY_DN24368_c0_g1::TRINITY_DN24368_c0_g1_i1::g.17821  ORF type:internal len:151 (+) TRINITY_DN24368_c0_g1_i1:1-450(+)
RDSSFRDSGHGSSFRDSATPSINVDSDSVSTDTSSWTASVPATVSDLGSDSPCTSPSTSP
TPIHYQNLDADPITGDSGIEEGSQSSTGMSSGQVNNRIIGIDDDEFASDDETSDSDRRSK
PVSPFLTKLQSFETEDSKVFANLRLLETKP
>TRINITY_DN24379_c0_g1::TRINITY_DN24379_c0_g1_i1::g.17834::m.17834 TRINITY_DN24379_c0_g1::TRINITY_DN24379_c0_g1_i1::g.17834  ORF type:internal len:105 (+) TRINITY_DN24379_c0_g1_i1:3-314(+)
DARISNAEVPIFSKKKIQFKPEEPITHLAVCNNFLIMAMSNGVVMRLDLEHADDQERVQV
FQSGEEKIHKIFLDPTGKHLVISFESTENVYLSRNSKKPKPIGR
>TRINITY_DN24391_c0_g1::TRINITY_DN24391_c0_g1_i1::g.17838::m.17838 TRINITY_DN24391_c0_g1::TRINITY_DN24391_c0_g1_i1::g.17838  ORF type:5prime_partial len:192 (+) TRINITY_DN24391_c0_g1_i1:1-576(+)
DTNVVLATLQGDSHPLPWKHEVVMETADPRVPAFGTRIIAPADTLAGTDACIDETGYHEM
RLKWGIPEGPQDLPPGNCFPLESNLVFMNGVSFSKGCYLGQELTARTHHTGVTRKRLMPL
IFHSSPVNVEAGETVQNENKKNVGKYRTSNGQYGLGLMRTANVGGQLSVKSKTGEMLSLR
AEIPTWWPQQS*
>TRINITY_DN24394_c0_g1::TRINITY_DN24394_c0_g1_i1::g.17825::m.17825 TRINITY_DN24394_c0_g1::TRINITY_DN24394_c0_g1_i1::g.17825  ORF type:3prime_partial len:122 (+) TRINITY_DN24394_c0_g1_i1:71-433(+)
MLKGAVDLTQTGAIERPSSPARLAYTSDKHPKHTLEAINVLRKHRELCDVVLIVGQRKIF
AHRVILSACSPYFHAMFTGELAESRQTEVTIRDIDENAMEVLIDFCYMSNITVEESNVQT
L
>TRINITY_DN24398_c0_g1::TRINITY_DN24398_c0_g1_i1::g.17830::m.17830 TRINITY_DN24398_c0_g1::TRINITY_DN24398_c0_g1_i1::g.17830  ORF type:3prime_partial len:147 (+) TRINITY_DN24398_c0_g1_i1:64-501(+)
MFMTRKKYLQMRTHVILCQTMVRGYLARKHLADLRKQHAAAYVIQKRWQASRLTASQRIE
FLKLKNAAIVIQTQLRTQMAMQKCRRDFLIKKGAAVTIQAGFKGYLVRNNIKRDTLAVVK
IQTWDREYLCRKQFVALRCAVLTCQR
>TRINITY_DN24398_c0_g1::TRINITY_DN24398_c0_g1_i2::g.17832::m.17832 TRINITY_DN24398_c0_g1::TRINITY_DN24398_c0_g1_i2::g.17832  ORF type:internal len:197 (+) TRINITY_DN24398_c0_g1_i2:2-589(+)
RGAMVTREAERGFLIKKGAAITIQARIRGYLTRTKYLQMRAARKIQTAYRMFMTRKKYLQ
MRTHVILCQTMVRGYLARKHLADLRKQHAAAYVIQKRWQASRLTASQRIEFLKLKNAAIV
IQTQLRTQMAMQKCRRDFLIKKGAAVTIQAGFKGYLVRNNIKRDTLAVVKIQTWDREYLC
RKQFVALRCAVLTCQR
>TRINITY_DN24399_c0_g1::TRINITY_DN24399_c0_g1_i1::g.17822::m.17822 TRINITY_DN24399_c0_g1::TRINITY_DN24399_c0_g1_i1::g.17822  ORF type:internal len:100 (+) TRINITY_DN24399_c0_g1_i1:3-299(+)
RINHMGQIHRYSLNPDDSFSMIITQVATKEKVPDKCVMLVHNDKTLRPTDSPLSVKLHTA
DIISCHINQNAEDSFNDSLTFDIEDANLIELVVQTRGSK
>TRINITY_DN24412_c0_g1::TRINITY_DN24412_c0_g1_i1::g.18160::m.18160 TRINITY_DN24412_c0_g1::TRINITY_DN24412_c0_g1_i1::g.18160  ORF type:5prime_partial len:124 (+) TRINITY_DN24412_c0_g1_i1:3-374(+)
DVLVRILMLPSLFPPYTKSRRESDIDLRIKAIVLEILTKMTPTGVGEQVTSYLMEQDDVL
SYMFTLLAHQKTFINACQLIEDILQSKKILLDLHKISRYCCMGIVIIILNNYYTQNTFHT
FNL*
>TRINITY_DN24412_c0_g1::TRINITY_DN24412_c0_g1_i2::g.18161::m.18161 TRINITY_DN24412_c0_g1::TRINITY_DN24412_c0_g1_i2::g.18161  ORF type:internal len:122 (+) TRINITY_DN24412_c0_g1_i2:3-365(+)
DVLVRILMLPSLFPPYTKSRRESDIDLRIKAIVLEILTKMTPTGVGEQVTSYLMEQDDVL
SYMFTLLAHQKTFINACQLIEDILQSKKILLDLHKINNIQALIQCLKDDQLANFCRILAV
A
>TRINITY_DN24413_c0_g1::TRINITY_DN24413_c0_g1_i1::g.18152::m.18152 TRINITY_DN24413_c0_g1::TRINITY_DN24413_c0_g1_i1::g.18152  ORF type:internal len:120 (+) TRINITY_DN24413_c0_g1_i1:3-359(+)
LDEYILLAVECQLHNEKETEIQTLLDKHTKTDEAGVRPPLDTTPSTCFVANRMNKNGNSN
VKKEEWQTQINNGTFIPFTNMTDNFSSPLQPLSAMVSAQSMNGNLLTPPISPIVPTRNS
>TRINITY_DN24416_c0_g1::TRINITY_DN24416_c0_g1_i2::g.18166::m.18166 TRINITY_DN24416_c0_g1::TRINITY_DN24416_c0_g1_i2::g.18166  ORF type:3prime_partial len:110 (+) TRINITY_DN24416_c0_g1_i2:54-380(+)
MTIQQSNGPAAFSTMTTTNSSKSNEHSLLQPTLFTFDMKDTSALGGVVCPETYHGTKMNQ
RALNFHTQLHEWSEAQKISAAANRHAQVLTSNRHSEVYLPIKKLTQIEH
>TRINITY_DN2441_c0_g1::TRINITY_DN2441_c0_g1_i1::g.29855::m.29855 TRINITY_DN2441_c0_g1::TRINITY_DN2441_c0_g1_i1::g.29855  ORF type:internal len:149 (+) TRINITY_DN2441_c0_g1_i1:3-446(+)
DLETRILCMCQEITDGVTDTMIQNDMPQFDVKQRVTAINRLLSTGRIDLLKSSSGKLIYK
LKDPSATDPVKGGDQQEKVVYQIIKDAGNKGIWIRDIRFRCNLLLTQVNKILKNLESKKL
IKAVKSVAASKKKVYMLYNLEPDRTVTG
>TRINITY_DN24428_c0_g1::TRINITY_DN24428_c0_g1_i1::g.18170::m.18170 TRINITY_DN24428_c0_g1::TRINITY_DN24428_c0_g1_i1::g.18170  ORF type:internal len:111 (+) TRINITY_DN24428_c0_g1_i1:1-330(+)
LCISALKGVNSALMVTDPPESVVAMLYRTVTRLFDLLESETDPAILGDLSECLKHVPDGV
FDEITSEDCKSPAAILRGTYIRCYLVGKGHQPIPLLNSCIDAAFNESKCD
>TRINITY_DN24429_c0_g1::TRINITY_DN24429_c0_g1_i1::g.18144::m.18144 TRINITY_DN24429_c0_g1::TRINITY_DN24429_c0_g1_i1::g.18144  ORF type:internal len:102 (+) TRINITY_DN24429_c0_g1_i1:3-305(+)
QSEIDSDIPAWKRQLDARKAEKAKPKSADILGEKSNNSDSMPEWQKEAEKRKQARKGGYI
DPEKVNRNQNTNSYNTQNITRPLSPPLKKSSDALDKFSTPQ
>TRINITY_DN24432_c0_g1::TRINITY_DN24432_c0_g1_i1::g.18163::m.18163 TRINITY_DN24432_c0_g1::TRINITY_DN24432_c0_g1_i1::g.18163  ORF type:5prime_partial len:104 (+) TRINITY_DN24432_c0_g1_i1:1-312(+)
EAQDLGVIMRYMEHWTHRLFPKMPFDEVIERVERLGNKKEVQTCVKKMRLDMPILNDEFV
GSDKEDGDDDEVRSDGDGEQQKVTLSEKEKEIFLKNNFKLLYF*
>TRINITY_DN24433_c0_g1::TRINITY_DN24433_c0_g1_i1::g.18146::m.18146 TRINITY_DN24433_c0_g1::TRINITY_DN24433_c0_g1_i1::g.18146  ORF type:5prime_partial len:180 (+) TRINITY_DN24433_c0_g1_i1:2-541(+)
EQVVREAAESIQDGVISQGCGSFRRRKQTCGDVDVLVTHPDGKSHKGLFPKLLAKLKQQG
FLTDDLVTAEDDDNQKKYLGVCKLPGEGRRHRRLDIIVVPYDEYACALVYFTGSAHFNRS
LRHLAKKMGMSLSEHSLNVGVVRNGSEKIFEGTPVPTPTEESVFVKMGVPYRPPEERDH*
>TRINITY_DN24439_c0_g1::TRINITY_DN24439_c0_g1_i1::g.18145::m.18145 TRINITY_DN24439_c0_g1::TRINITY_DN24439_c0_g1_i1::g.18145  ORF type:complete len:240 (+) TRINITY_DN24439_c0_g1_i1:410-1129(+)
MKCKSFAFIIILISAMFEFKNCDCLSLNRTTAKNELVKINGTCEPNCDVNSTSAETNKTN
TTNLTRLQIDTIALNEINSESLNVSMIVSNTSDTNESKPKSNTYVLRPPKKELPIAIIIA
GPTAAFSIAVFLCILYYWHTVQLNQQAKRLSMTIYITPDQSSENSRNTMRPQKLVPAPFN
SRHSSRDGDLYSQRRKSTLTLPSLGGPGPMGKRGSSWSALADQEILNIAAPRRHSTFIL*
>TRINITY_DN24452_c0_g1::TRINITY_DN24452_c0_g1_i1::g.18151::m.18151 TRINITY_DN24452_c0_g1::TRINITY_DN24452_c0_g1_i1::g.18151  ORF type:3prime_partial len:233 (+) TRINITY_DN24452_c0_g1_i1:64-759(+)
MEINRMCTDRAVFFTYVDLRWGITSEQTSDGKTISICLQEIDRCRPYFICLMGDRFGWCQ
RKDKIDEVLNSTFDYAIENNPKLEWIDNYRFDSSVTQLEVFHGVLNDPSAVNDKCFFYMR
NPPNKDNYTEAEFKRLMSESEWHHEQQEWLKQQVLKHHELKVTRFDTALEVAELIKQDLE
RAIDADFPEGTELTKLEQQREAHLAFASARCRVYIGRQNYFTTINEYRSKKI
>TRINITY_DN24453_c0_g1::TRINITY_DN24453_c0_g1_i1::g.18150::m.18150 TRINITY_DN24453_c0_g1::TRINITY_DN24453_c0_g1_i1::g.18150  ORF type:3prime_partial len:622 (+) TRINITY_DN24453_c0_g1_i1:262-1863(+)
MGAVQVYQNRAWHTVCDDDFDSRDARVVCRTLGFTDGKVVSGSSFGNQTGSIGVNSVKCD
GDEKKFTECKMEFTDKCKLGTYASVYCDQKNIVDTGFKMRIKPDFGKNTSNYHGFIEVYV
DGVWGSICSEGWDDNAAMVSCRNMGYRGGHAYRPPKNFTSPILMDKVNCLGSEPTLRKCS
YKKWNVTSGCGFYTQRAGVFCYNDTDLSYRLGGGEKDRGLVEMKFGGKWGGICDWLWDSR
DARVFCKTLGYKDGLEVRGERYGHVTGPLWFTRVSCKGHEDNILVCRHTGFNSSDEMEGV
YAGLCRKRSSDAAARCFKQELEITDIRLVNKESDPSYGRVEVYMAGADQWGTVCDDYWDD
KDATVVCRQLGFAEGVGKKHAFFGRGKGQVWLDNLRCKGDEARIQDCSHNSYAVQNCNHG
EDAGVYCKGKLSTDNTTGGSAEKSHQDPESEQADINVVIAVTVSIIVVLIIIIVVGGYIV
YRRSRPSGEIKKVLVQNDMNDPNPQPKQPASDGRVTLSKLKAHFSKPKINEGDS
>TRINITY_DN24454_c0_g1::TRINITY_DN24454_c0_g1_i1::g.18149::m.18149 TRINITY_DN24454_c0_g1::TRINITY_DN24454_c0_g1_i1::g.18149  ORF type:internal len:117 (+) TRINITY_DN24454_c0_g1_i1:3-350(+)
SIRKKIEQFRRWHEEQYKDKIKKLKQEVDHQFEAEQTKFIRQVGALRDTPTSKNDMSVPG
DTDKVPSEVSHEKMDEDKMTPNLSNTNDTSKPRSESARTWHTWRQVNDSYAYNYVH
>TRINITY_DN24458_c0_g1::TRINITY_DN24458_c0_g1_i1::g.18164::m.18164 TRINITY_DN24458_c0_g1::TRINITY_DN24458_c0_g1_i1::g.18164  ORF type:5prime_partial len:108 (+) TRINITY_DN24458_c0_g1_i1:1-324(+)
FRAKCFWLKVTRDGQMVYNLASPHKKPYETLIIGEYTSENVDSDCHDNRYETISNKVILS
VPCSLHSKKPPLKELLKNYLPIKPKCLELFARNLCSDWTSWGNEVKQ*
>TRINITY_DN24459_c0_g1::TRINITY_DN24459_c0_g1_i1::g.18165::m.18165 TRINITY_DN24459_c0_g1::TRINITY_DN24459_c0_g1_i1::g.18165  ORF type:internal len:115 (+) TRINITY_DN24459_c0_g1_i1:3-344(+)
HCERDVDECSLSICKNGASCTNSVGNYSCNCTDGYEEKDCQVPNCDLISCKNSATCQLVN
NDQQWRCQCLEFYEGELCEIKGQCADRPCNESNTLNCFQNISIPSYSCLCKAGW
>TRINITY_DN24467_c0_g1::TRINITY_DN24467_c0_g1_i1::g.18147::m.18147 TRINITY_DN24467_c0_g1::TRINITY_DN24467_c0_g1_i1::g.18147  ORF type:internal len:101 (+) TRINITY_DN24467_c0_g1_i1:1-300(+)
VDDFWGSECSISCGHCVGDKCDQDTAICPSGCDDGFYGDTCQLPCNHNGCQSCDASGECT
LCKPGFFGTNCDSACSSNCISNYGDGYIYCNRFSGACDEG
>TRINITY_DN24469_c0_g1::TRINITY_DN24469_c0_g1_i1::g.18168::m.18168 TRINITY_DN24469_c0_g1::TRINITY_DN24469_c0_g1_i1::g.18168  ORF type:internal len:176 (+) TRINITY_DN24469_c0_g1_i1:2-526(+)
TSIRHVSATQQVVKRPVVRQEADLICAASPPKRQKVVMTQKQIQAQAQAKTLAQIRAQTQ
VARMQKSQSNESKMFAKVSSAYVPSVVSQRISPGREPHVAKSIVINVTTPSSGMRSPTPA
GLRSPTRTLAQIKSQTQAAKVKVQGQTRTLAQIKSQTQAAKVKVQGQTRTLAQIK
>TRINITY_DN24469_c0_g1::TRINITY_DN24469_c0_g1_i2::g.18169::m.18169 TRINITY_DN24469_c0_g1::TRINITY_DN24469_c0_g1_i2::g.18169  ORF type:internal len:205 (+) TRINITY_DN24469_c0_g1_i2:2-613(+)
TSIRHVSATQQVVKRPVVRQEADLICAASPPKRQKVVMTQKQIQAQAQAKTLAQIRAQTQ
VARMQKSQSNESKMFAKVSSAYVPSVVSQRISPGREPHVAKSIVINVTTPSSGMRSPTPA
GLRSPTRTLAQIKSQTQAAKVKVQGQTRTLAQIKAETKARVHTVQQQQAEAQAKLHAHLL
AKARGQSEDSPAQVPKQLMHVPNI
>TRINITY_DN24473_c0_g1::TRINITY_DN24473_c0_g1_i1::g.18158::m.18158 TRINITY_DN24473_c0_g1::TRINITY_DN24473_c0_g1_i1::g.18158  ORF type:internal len:131 (+) TRINITY_DN24473_c0_g1_i1:2-391(+)
LSIVKGQDKDGNTYGPLGRLLQKANLGDLSPSSPSSNSSGSGYDFPDDNRRPEAILPEEI
EDEVPVHDSEARAVYETIYLGKSFLGKDGRVNNIEQGVGEVLNRSKTKQNVKLELGEKDV
IITDTDSKKT
>TRINITY_DN24475_c0_g1::TRINITY_DN24475_c0_g1_i1::g.18157::m.18157 TRINITY_DN24475_c0_g1::TRINITY_DN24475_c0_g1_i1::g.18157  ORF type:internal len:149 (+) TRINITY_DN24475_c0_g1_i1:3-446(+)
DSRLPLASSRPKCNSILHLFGSWLFDAAFANVQIHTVHKNAGQTHRRTNSLIDHSRPTSL
SIDMSPEKTSDKDNVYEAGRAEACGTLCRIFCAHKTGEDIHPAYYSRFYFAMYYGLQTDG
NISGQVLSDILFNSCDLLRVDLAGVQIL
>TRINITY_DN24478_c0_g1::TRINITY_DN24478_c0_g1_i1::g.18155::m.18155 TRINITY_DN24478_c0_g1::TRINITY_DN24478_c0_g1_i1::g.18155  ORF type:internal len:245 (+) TRINITY_DN24478_c0_g1_i1:2-733(+)
AGIANYERGGIGAGALYNALVFKKIQMLLGGRVRAMITGSAPLSPDVQKFVQTVFSCPVR
QGYGLTETCAASVLAFLGDNASSTVGAPSAAACIRLRDWAEGGYTFADKDKPDVQMPRGE
VLIGGPMVTAGYLIDPEAPDAEVAAKNETEYITIDGVRYFCSGDVGQITADGNLQIIDRK
KDLVKLQQGEYIALSKVENALKNSSYTQIPYVYALSSKSYCIALLCPQVRCTEAHSRLTH
GPAL
>TRINITY_DN24485_c0_g1::TRINITY_DN24485_c0_g1_i1::g.18153::m.18153 TRINITY_DN24485_c0_g1::TRINITY_DN24485_c0_g1_i1::g.18153  ORF type:5prime_partial len:139 (+) TRINITY_DN24485_c0_g1_i1:3-419(+)
FIGFIMTVVQGGYVRRASAGKERKMAAQGMLILIPAFVILAFASSVLWFYLALALFSFAS
ATVVPCLTTRMSMYGGIDQKGKITGIFRSLGALARALGPVFASTVYWSYGAEVCYICGGI
FLILPFILIRAIKQQKTQ*
>TRINITY_DN24490_c0_g1::TRINITY_DN24490_c0_g1_i1::g.18159::m.18159 TRINITY_DN24490_c0_g1::TRINITY_DN24490_c0_g1_i1::g.18159  ORF type:5prime_partial len:269 (+) TRINITY_DN24490_c0_g1_i1:2-808(+)
YWQSHTHDEEAFLDNVYDFANTEKEPPKERRPECLRCGRPMTVCWCPFLPKERIHISTSV
YVLQHPFEELRKLKTAPMLYQSLEEGKCHIIRGKNFGYGKRNIKYPDLSDILQAHNTVLL
FPGDDAMDITELPPLDVPYNLVAIDGTWTQAKGMYIHNALLKVPKKVMISCDAKSKYVIR
TQPTDTSLSTLESVAVALSILEQRPDLVDILTAPLEALCDFQLNYGAVPHQSREYKISHG
LWQKRLPMKLIKLMEREKEEMAKIHIES*
>TRINITY_DN24495_c0_g1::TRINITY_DN24495_c0_g1_i1::g.18162::m.18162 TRINITY_DN24495_c0_g1::TRINITY_DN24495_c0_g1_i1::g.18162  ORF type:internal len:116 (+) TRINITY_DN24495_c0_g1_i1:1-345(+)
STSTTNMTTKLVCVAILLIIGALHLVTQSNAARFDCISKPVAGNCKAAKRRWNYDPTNKT
CTIFKWGGCTKGSNGNRYKTRRKCEKVCDKMDKAKGMDCHSEPVAGHCKAAIPRW
>TRINITY_DN24496_c0_g1::TRINITY_DN24496_c0_g1_i1::g.18143::m.18143 TRINITY_DN24496_c0_g1::TRINITY_DN24496_c0_g1_i1::g.18143  ORF type:internal len:129 (+) TRINITY_DN24496_c0_g1_i1:2-385(+)
VEPSVSSEEGQIPEVSDKITTKPPLRMRKQHSRVGRPALEIIQTDNIRSSDEFEKPMRKS
ASASNLRKKSSSSSLRKKSSTGNLRKKSSSSDLSKTSLGDETSVLLEGLQKKKRKLHNTK
DSFFSPPE
>TRINITY_DN24498_c0_g1::TRINITY_DN24498_c0_g1_i1::g.18167::m.18167 TRINITY_DN24498_c0_g1::TRINITY_DN24498_c0_g1_i1::g.18167  ORF type:internal len:130 (+) TRINITY_DN24498_c0_g1_i1:3-389(+)
EADLLKLAKHYAIEGDCMARSSEVTFKPGVACVGTAWVDPSYRLVRDSTKLDIRVFLRAD
MINEYGIKSIGFCRFPNGVLEYGTTDGWEEAPSIDMDQHKRRCYDFLLTTARPAFNPSQE
QLLKVMRYT
>TRINITY_DN24499_c0_g1::TRINITY_DN24499_c0_g1_i1::g.18154::m.18154 TRINITY_DN24499_c0_g1::TRINITY_DN24499_c0_g1_i1::g.18154  ORF type:5prime_partial len:120 (+) TRINITY_DN24499_c0_g1_i1:2-361(+)
FHKILKEFRNIYKQPDLIGWKKNTSPTGSWDVFPLVNQGSIVEDNAQLCPETVSVIESLP
SVMTNNVFGNVFFSVVKPTTVITEHYGPTNIRLRCHLGLMTTDLCTLSVADDQASWKAG*
>TRINITY_DN24512_c0_g1::TRINITY_DN24512_c0_g1_i1::g.3082::m.3082 TRINITY_DN24512_c0_g1::TRINITY_DN24512_c0_g1_i1::g.3082  ORF type:internal len:136 (+) TRINITY_DN24512_c0_g1_i1:1-405(+)
EHSPVEEEDLDQTLNAEEVSATSPRSEYLSPRSEMSDISENLSPRSNRTSSVYGTPDSSL
TEQNASNLQKISPVEPDVNSSKNSKGNSFLRKLSLSKSETTKSVQSSDNKKKKLSSSGKP
KKIIKQASLDSKEVA
>TRINITY_DN24514_c0_g1::TRINITY_DN24514_c0_g1_i1::g.3095::m.3095 TRINITY_DN24514_c0_g1::TRINITY_DN24514_c0_g1_i1::g.3095  ORF type:internal len:116 (+) TRINITY_DN24514_c0_g1_i1:3-347(+)
PGWGESGYIRIAKGSNQCLITGFPVYPLVSDKPLPPPGPTPPSPPTPPPAPVSGFMQKVC
QDSECTEGCQGQALPLNQCLRLSSGQSAIATSCGDEGLMLNMYIMSGQCSGFSIP
>TRINITY_DN24522_c0_g1::TRINITY_DN24522_c0_g1_i1::g.3086::m.3086 TRINITY_DN24522_c0_g1::TRINITY_DN24522_c0_g1_i1::g.3086  ORF type:internal len:258 (+) TRINITY_DN24522_c0_g1_i1:1-771(+)
CIKTCNLCVVNTVNPAPTDVCIHSGKAFHQGESWKIGCDTTCTCENAAYGYYRCVNSCPT
YNNLPSTCHMTKKAGDCCTSVQCEPGTGTFISSTGNLATIGNGGLITVTGGGAIPTLPSG
GTPAPGTGGTSGVAPSLKGCLYKGQVYIQGQTWEDGCQFSCQCTDGNQGLYSCRQKCPTF
PNLPSECHLDIDPSDPCCQRPKCSFTGTPTPVFPVYKPGTTGHNAVQPPNPGELYQGTQT
VVFQFTGAGNNPNPPTA
>TRINITY_DN24523_c0_g1::TRINITY_DN24523_c0_g1_i1::g.3097::m.3097 TRINITY_DN24523_c0_g1::TRINITY_DN24523_c0_g1_i1::g.3097  ORF type:3prime_partial len:162 (+) TRINITY_DN24523_c0_g1_i1:2-484(+)
MSAALYPKVTNEFLDFTDKYGPVNALDTKLFLVGPKVASEVEVEIEKGKTLSIKTLAIGD
LNKDGKREVFFELNGQLRSVFITDEVATKELHFHPKALKGVHGSVGAPMPGTVVEIKVKV
GDKVEKGEPVMVLSAMKMEMVVNAPVAGVVKNILVEQNMKL
>TRINITY_DN24524_c0_g1::TRINITY_DN24524_c0_g1_i1::g.3079::m.3079 TRINITY_DN24524_c0_g1::TRINITY_DN24524_c0_g1_i1::g.3079  ORF type:5prime_partial len:112 (+) TRINITY_DN24524_c0_g1_i1:3-338(+)
DIELEIKSRVATSTPSTAWSDDGQFPQHLFTTSPVMPISTPPDRAFFRMSPIETPMPTFA
TFAPRSVRNTGDQERNENIPFGMPSETPLPITAPNAPTSLGGADGAKKIKK*
>TRINITY_DN24540_c0_g1::TRINITY_DN24540_c0_g1_i1::g.3088::m.3088 TRINITY_DN24540_c0_g1::TRINITY_DN24540_c0_g1_i1::g.3088  ORF type:internal len:178 (+) TRINITY_DN24540_c0_g1_i1:2-532(+)
LDKPSEILKSLQTNSCVAEHTDNELTSYFLNVIEEPANQSHDDRHVTKLLVEYQKREGCS
IEEIVSELCPASSGGATEKYEKTALVHKDKMFHKFRKVIAYCPEQCVRYQLNGSPLYIRQ
PCDDLSARCEHCHGELVFELQLMPTLVSYLQVPNSPCPALEFGCVYIFSCKQSCWSD
>TRINITY_DN24541_c0_g1::TRINITY_DN24541_c0_g1_i1::g.3085::m.3085 TRINITY_DN24541_c0_g1::TRINITY_DN24541_c0_g1_i1::g.3085  ORF type:5prime_partial len:149 (+) TRINITY_DN24541_c0_g1_i1:3-449(+)
KDREGATLDVEGESPSTDALEVTFSVHTMFNHIDRFPANFTFQGLLSQEAEVWKYKAKVT
VPQNGLFGEINLQPSNHVLGPSVNDDSPAWRYVVIIGIPIFLGVVGVAGTIGLVYWAIKK
GYIRHVPKAYDSFDNPVKFRRNQESVHI*
>TRINITY_DN24545_c0_g1::TRINITY_DN24545_c0_g1_i1::g.3080::m.3080 TRINITY_DN24545_c0_g1::TRINITY_DN24545_c0_g1_i1::g.3080  ORF type:internal len:167 (+) TRINITY_DN24545_c0_g1_i1:2-499(+)
ELKKQRQEAAQDVDQRKNSVVDEQPQDIDYRLNRPDSYPAPEIQRQQLSSVSNVEIPKEL
SMDHHSEILIQAHKQLQEGQITHEQHQDLLRQLKELMHIQKLQEENRRLSSEIQTAEERE
QVKDIAKTNEDAGNPEADSDYRKTSPRHEDERKPIPVEVIIPNAPP
>TRINITY_DN24550_c0_g1::TRINITY_DN24550_c0_g1_i1::g.3094::m.3094 TRINITY_DN24550_c0_g1::TRINITY_DN24550_c0_g1_i1::g.3094  ORF type:internal len:140 (+) TRINITY_DN24550_c0_g1_i1:1-417(+)
GNRDYPNCHTNVELPTRAHSDDDGDDDADVFIKKSNGENTFDDSIKTLRERIANFEKQKQ
HLKSINEDDFQSFLGLRYLDMCQLKGGINSNTRLDTVWPDTSRYADADIAKYRVTLQTIH
DENQAMDVDKSRNYPKTKL
>TRINITY_DN24551_c0_g1::TRINITY_DN24551_c0_g1_i1::g.3099::m.3099 TRINITY_DN24551_c0_g1::TRINITY_DN24551_c0_g1_i1::g.3099  ORF type:5prime_partial len:149 (+) TRINITY_DN24551_c0_g1_i1:1-447(+)
CKCTLKMGVSGEIDLDKFMEHIEKTRLGSEIILNNDNELVPSFLDQELYMLMNGRHGYRK
GDGKDSGDDSDADDRTTQTSTTTTTTEEPTTTTTTEATTSKKTTTTTIPTTPKPKPKQRP
CMKTKCWGVWKPRLLKTGKCQCQPPFMG*
>TRINITY_DN24553_c0_g1::TRINITY_DN24553_c0_g1_i1::g.3081::m.3081 TRINITY_DN24553_c0_g1::TRINITY_DN24553_c0_g1_i1::g.3081  ORF type:internal len:125 (+) TRINITY_DN24553_c0_g1_i1:2-373(+)
AHDACIKEAEQTKERLRQEELKKRELENKDRLAKIGKCVSDLNRLNVKLQQEFTQCKYQT
LISDAAKKSMSFMQSLVTSAESLSQEGATSGQVTANHMEKCKCILDKAGNAYDFVRKELE
KADK
>TRINITY_DN24563_c0_g1::TRINITY_DN24563_c0_g1_i1::g.3092::m.3092 TRINITY_DN24563_c0_g1::TRINITY_DN24563_c0_g1_i1::g.3092  ORF type:internal len:264 (+) TRINITY_DN24563_c0_g1_i1:3-791(+)
KLSNSHSGGVATASPLTQRKSISFTNNVDHIKGDSSIIAQSPTSSLSSVPRSPVAVNRTA
VEHQEHAQKIDMQMNMPTPPGSLSRRRNNVDSPRDARNPLRKLSSNSLTNCISSQGPPSE
GSSTYMRVDSPELPAVHFRNTKMSEGEDRNSRAVQNDLFDSLKIGLESRSNEKHAKGKKK
RDSNRTSSNAEDGENNLSRVRESNYIVINEGQRSPKVLNNELPPPLPMKHKRDYHHGHSH
SQYPSYAHGFEQNNIQQHTSHGR
>TRINITY_DN24567_c0_g1::TRINITY_DN24567_c0_g1_i1::g.3089::m.3089 TRINITY_DN24567_c0_g1::TRINITY_DN24567_c0_g1_i1::g.3089  ORF type:internal len:215 (+) TRINITY_DN24567_c0_g1_i1:3-644(+)
ANNQPDTFGISLQKPKFPQYAVVSKRMESFKTWPAYLPLKPDCMIEAGLVYTGVGDSVRC
YHCGGGLRNWEEEDKPWEEHAKWYPTCPHVLLVKGQKYVDALTRGEKPDEDGAKNEVKLE
TSTEDHMNSAAALSCVQMGFSEGLVKQAINAFLKNNNGKATFKGEDLCMLCFKLEESVDN
IATQTSIPSSTTQPEVAACSNVLDSVQTSSTRSS
>TRINITY_DN24574_c0_g1::TRINITY_DN24574_c0_g1_i1::g.3093::m.3093 TRINITY_DN24574_c0_g1::TRINITY_DN24574_c0_g1_i1::g.3093  ORF type:internal len:159 (+) TRINITY_DN24574_c0_g1_i1:2-475(+)
CYSLLKMMKKFIFQVVLGDIISSYHCKTALFYTIERNNPDIWTTDNISVCLQKCLGLLIE
WIEKMNCPNFFIPEENMFEGKLFDVSQYQIRLIKEKVKPVDIALMIQNANIKIKNDTDYM
LLLSTINTKDTISVIIDLLVETYEFYFHSGAIHCFEKI
>TRINITY_DN24577_c0_g1::TRINITY_DN24577_c0_g1_i1::g.3084::m.3084 TRINITY_DN24577_c0_g1::TRINITY_DN24577_c0_g1_i1::g.3084  ORF type:internal len:114 (+) TRINITY_DN24577_c0_g1_i1:3-341(+)
VCKITLSMSKAGIHSDRLTQLLKDIDIAWNNLAAFLVGGSVMPENKELDFSHGVLLSDDT
SSQYKACGVCLLNVEMKSRGPESDNDNASLTYGGRQYHAPCANFWINCVDSTM
>TRINITY_DN24580_c0_g1::TRINITY_DN24580_c0_g1_i1::g.3091::m.3091 TRINITY_DN24580_c0_g1::TRINITY_DN24580_c0_g1_i1::g.3091  ORF type:internal len:156 (+) TRINITY_DN24580_c0_g1_i1:1-465(+)
DKSKKEGSSTRAAQGMMRLLMAFQAPTQMYAFMFYILPYVFEDYNPWTLYYMEVLCWFIM
MNGLANYFCVILYDPSYPKSKDNPYMTVNQQWDNPPDQFVAQIEQASSQNGHCVYDMTSK
EALPWNFCEKCAMHVPPRSHHCNFCKKCIMKRDRS
>TRINITY_DN24583_c0_g1::TRINITY_DN24583_c0_g1_i1::g.3087::m.3087 TRINITY_DN24583_c0_g1::TRINITY_DN24583_c0_g1_i1::g.3087  ORF type:internal len:102 (+) TRINITY_DN24583_c0_g1_i1:1-303(+)
GYPWTLIYSTDKHGFSLKTLYRDVQGLDSPVLLVVKDTNDQVFGALTSCELKYSDHFYGT
GESFLFTFYPEFKVFNWTGENNFFIKGNKESLTIGAGQGVF
>TRINITY_DN24584_c0_g1::TRINITY_DN24584_c0_g1_i1::g.3098::m.3098 TRINITY_DN24584_c0_g1::TRINITY_DN24584_c0_g1_i1::g.3098  ORF type:internal len:141 (+) TRINITY_DN24584_c0_g1_i1:2-421(+)
SKAHCDEMNGYDEVDSASVSELQKYLENDIKTNSEVLDPADFDKRAKDEKFAKTVESTGT
KTSIETESVMMKLAKEFQERYETIGEETFNTSLNCTSRYRVNEVHLPKDKKHQKVQKEHI
DNSSKSSLVFQCIARPLEET
>TRINITY_DN24593_c0_g1::TRINITY_DN24593_c0_g1_i1::g.3083::m.3083 TRINITY_DN24593_c0_g1::TRINITY_DN24593_c0_g1_i1::g.3083  ORF type:internal len:202 (+) TRINITY_DN24593_c0_g1_i1:1-603(+)
KLSTLTKERELSWHKQKEEIEAHYQQLLNEMQARVKKSQSMADQAWEKIRSTGTVQQGLE
SECSDLQAELAETKKQNSALLASCSLLIGAFYPLCSRTNFLALQRRIMEDQLNNWDVCRE
RVELLVNTLTSEMNKTSDKPKENIPKRNPALVFRTGAIAVIAANRLKRFGRSSVRTFVTY
DSANGQNSLLVCTGGLGKPVK
>TRINITY_DN24594_c0_g1::TRINITY_DN24594_c0_g1_i1::g.3096::m.3096 TRINITY_DN24594_c0_g1::TRINITY_DN24594_c0_g1_i1::g.3096  ORF type:internal len:125 (+) TRINITY_DN24594_c0_g1_i1:2-373(+)
KRIACEHCSKTFTSQHNLTLHIQAVHSEPALVCPCGKVVRWMSSVAKHKRRCRLNVAALN
EQPTVEPEEKEASNSNIFGTEEVIQVVLQRSEDGEKNMQYIVELDTSNAEALQAAVNEQG
TQID
>TRINITY_DN24597_c0_g1::TRINITY_DN24597_c0_g1_i1::g.3090::m.3090 TRINITY_DN24597_c0_g1::TRINITY_DN24597_c0_g1_i1::g.3090  ORF type:internal len:229 (+) TRINITY_DN24597_c0_g1_i1:3-686(+)
THLIKMTRDFTNIFYVCRRDGKPLYPYYKIYGKRQCKQCEGKVTICRLGDDNGRVTYFCA
NCQTNDLKKNQRTLPVKNSLLGWVQTGETQKQEWACSVCTLLNLPNQSNCIACMNPRTPL
STGCDKQPIITQQNNSHNVQVTSLTCTTNPLASKGTKRVLTGSLACNAPQTKSRKLDNIP
ANNKSSSPSLQLNQTANNQNRLPDQCGKSEVVTPSKIPLCPTHKRRCS
>TRINITY_DN2459_c0_g1::TRINITY_DN2459_c0_g1_i1::g.29851::m.29851 TRINITY_DN2459_c0_g1::TRINITY_DN2459_c0_g1_i1::g.29851  ORF type:5prime_partial len:130 (+) TRINITY_DN2459_c0_g1_i1:1-390(+)
DYEAEFSYCPPYAISIDYRQKLLIKELQGYNADILCLQEVDNKAYHEGLSNAMQMTGFLG
RYKQKAFEDTEGSAIFYRNSKFKLIAEHGDILKDILEKSDLCSDILRKTYSIQAMRQRLK
DTTQLIHVG*
>TRINITY_DN24606_c0_g1::TRINITY_DN24606_c0_g1_i1::g.28782::m.28782 TRINITY_DN24606_c0_g1::TRINITY_DN24606_c0_g1_i1::g.28782  ORF type:3prime_partial len:164 (+) TRINITY_DN24606_c0_g1_i1:75-491(+)
MGMNTALSSLSSCSYLQLNVGDMRFSESAGENTKCSDKTSTGLAMEWESDNTQTKTTREV
ITNPNKVAEKGNQESEMREAESNVTEHVHSTNEKTKDHLLDTEGKMFENAATEIGVKDIS
GLNGQSLNGARTLPVDFVC
>TRINITY_DN24607_c0_g1::TRINITY_DN24607_c0_g1_i1::g.28792::m.28792 TRINITY_DN24607_c0_g1::TRINITY_DN24607_c0_g1_i1::g.28792  ORF type:internal len:207 (+) TRINITY_DN24607_c0_g1_i1:1-618(+)
AKEPDHVRYQAHREFGDRRHGVVSSRTYFYEGEEQCDKNMKIFLDSIDGVSDATDKTGFC
AVKLTALGRPQLLLQMSDVLVSARKFFERMTSEEGDNFSRGFREDEFVMKLKDMGVKINR
GDSSRWFSMLDISQDGQVDILDWDNLLEVNMNLSKLFVVPDPQTGELVPLLTSLSEETEK
EMKNMLYRIDTIARYAMEKDVRVMID
>TRINITY_DN24609_c0_g1::TRINITY_DN24609_c0_g1_i1::g.28783::m.28783 TRINITY_DN24609_c0_g1::TRINITY_DN24609_c0_g1_i1::g.28783  ORF type:5prime_partial len:101 (+) TRINITY_DN24609_c0_g1_i1:3-305(+)
PPNSFLKTAYQTIDHKYKKNLKAFYIVHPTLWSKFATWFFTTFTASGVKQKVHSLKGVQF
LYAKINPDQLDIPPFVLDHDIQVNGPRYCVPFEDSNVEEL*
>TRINITY_DN24612_c0_g1::TRINITY_DN24612_c0_g1_i1::g.28798::m.28798 TRINITY_DN24612_c0_g1::TRINITY_DN24612_c0_g1_i1::g.28798  ORF type:internal len:119 (+) TRINITY_DN24612_c0_g1_i1:1-354(+)
PSRALYSTQRYNELKRIHVENLKIVQRIQARQPHISTQALERDFEQSRKYKEMISLFGEQ
RVSRGSSVTPTPRSDQGAPGARHARARPASASVHRPAPPTTRPSSAGPTMMRRRQLDA
>TRINITY_DN24614_c0_g1::TRINITY_DN24614_c0_g1_i1::g.28795::m.28795 TRINITY_DN24614_c0_g1::TRINITY_DN24614_c0_g1_i1::g.28795  ORF type:5prime_partial len:113 (+) TRINITY_DN24614_c0_g1_i1:1-339(+)
QSGQLKTHQRLHTGEKPFACSIEGCPSRFTHANRHCSEHPYASLRRLPTHGKDKLTVLTS
STTNQSVTEWIARESHMREEISIAPMQPEKKFKRENSIVPPATSVVLSEWTT*
>TRINITY_DN24614_c0_g1::TRINITY_DN24614_c0_g1_i2::g.28796::m.28796 TRINITY_DN24614_c0_g1::TRINITY_DN24614_c0_g1_i2::g.28796  ORF type:5prime_partial len:183 (+) TRINITY_DN24614_c0_g1_i2:1-549(+)
QSGQLKTHQRLHTGEKPFACSIEGCPSRFTHANRHCSEHPYASLRRLPTHGKDKLTVLTS
STTNQSVTEWIARESHMREEISIAPMQPEKKFKRENSIVPPATSVVHVHQIEVAPKTVTP
PTTLVTPVSSPTTSVVVPSPPAMPSSKPVATKSTLSHRPFKKEATDKWVSALALLELAQG
VS*
>TRINITY_DN24620_c0_g1::TRINITY_DN24620_c0_g1_i1::g.28799::m.28799 TRINITY_DN24620_c0_g1::TRINITY_DN24620_c0_g1_i1::g.28799  ORF type:internal len:145 (+) TRINITY_DN24620_c0_g1_i1:3-434(+)
GTQLIQSADRMEPGQNNNLPDTTDVLRFSGPVKMVVDEFGFNDSDIGDYDDWETDSNSGS
DIQKEVPGQPSKYEEEFPESDLKEPLIHVPNSSSAPERTYQPDTHKNKNFQKTNLADFIP
ASHEGEYIEREKATRWVPNKRKCL
>TRINITY_DN24623_c0_g1::TRINITY_DN24623_c0_g1_i1::g.28784::m.28784 TRINITY_DN24623_c0_g1::TRINITY_DN24623_c0_g1_i1::g.28784  ORF type:internal len:142 (+) TRINITY_DN24623_c0_g1_i1:2-424(+)
SSRGPTEEKVQIVHIVIGTSISVFFCAVLLACGVYHRKKFRTRDGNSLDSDHVEVRYVAA
TSGSSTNDRLLTLEKSETSRTPDQADPDQDLSRNDEVAKEVTDNDKSELEQMTSKANHNS
SHDHMETPPSTLRPVSPPKQI
>TRINITY_DN24633_c0_g1::TRINITY_DN24633_c0_g1_i1::g.28780::m.28780 TRINITY_DN24633_c0_g1::TRINITY_DN24633_c0_g1_i1::g.28780  ORF type:5prime_partial len:100 (+) TRINITY_DN24633_c0_g1_i1:2-301(+)
STLLALLIGLFSLCCKCKGCNPNMAAGAFANVTFILLAVSVCVFGAKAHMDHKASVIPKQ
NSGDPIFGWSFWVAVGGAAMSLLSSLLYFCSGRKDDYYM*
>TRINITY_DN24634_c0_g1::TRINITY_DN24634_c0_g1_i1::g.28794::m.28794 TRINITY_DN24634_c0_g1::TRINITY_DN24634_c0_g1_i1::g.28794  ORF type:internal len:131 (+) TRINITY_DN24634_c0_g1_i1:2-391(+)
IHQQIEAPGQGRDLELMCAGGDIHHSLTFQFSPMSGKSNTGVTLSTGLIDQLERAPVPSL
HSSDIHTYWKQEPWFEWPYGQEVKIDETTLQPDKQSLIIPELEMGNQPTIDLNISLSELW
PGCPTVLVDI
>TRINITY_DN24638_c0_g1::TRINITY_DN24638_c0_g1_i1::g.28789::m.28789 TRINITY_DN24638_c0_g1::TRINITY_DN24638_c0_g1_i1::g.28789  ORF type:internal len:243 (+) TRINITY_DN24638_c0_g1_i1:2-727(+)
LCSRQNYASVTCYNTTRSQSAYSVGLKGSLKYTGQVVLTYLNVPGRICWKGWGDADARVV
CRELGYKNGSSYYHYKSSFIYLDYNGPYWTSRVNCTGDERRLSDCPHEGFGNVTECDNNH
QGHYAGVICYDDIETAYRINGGNSRYGRVEFSYDSTWHSVCSTSWGTAEANVTCRQLGYV
TGNTYSGAYLTNATRKSYSIDFRCKGDESNLNQCPHEGIQEALYCDDYKHDEGVFCYTSV
KL
>TRINITY_DN24641_c0_g1::TRINITY_DN24641_c0_g1_i1::g.28791::m.28791 TRINITY_DN24641_c0_g1::TRINITY_DN24641_c0_g1_i1::g.28791  ORF type:5prime_partial len:113 (+) TRINITY_DN24641_c0_g1_i1:3-341(+)
EIIDGAHIKKHIAKGTPLMRPMSASSVVSLRQMDSQMKSSDEQMQQLEASLEAKFASLRA
TCDSLPIESPSARYSRLNAAYNGDDTPTSSRCSGRSRILDARKYAASSKVKK*
>TRINITY_DN24649_c0_g1::TRINITY_DN24649_c0_g1_i1::g.28793::m.28793 TRINITY_DN24649_c0_g1::TRINITY_DN24649_c0_g1_i1::g.28793  ORF type:5prime_partial len:129 (+) TRINITY_DN24649_c0_g1_i1:2-388(+)
KHTVSFEVSFWPKGHYTTFTLYGNHIGRQTENTSLTIRRGSPTPSTSKPLPKMETTITFI
IFSVKNSVRYVAFTYSKSHTFSQSANSLTEENIIPLKRLTAENSSYLINGNLDAKLFIKV
QNIVPEEE*
>TRINITY_DN24652_c0_g1::TRINITY_DN24652_c0_g1_i1::g.28797::m.28797 TRINITY_DN24652_c0_g1::TRINITY_DN24652_c0_g1_i1::g.28797  ORF type:internal len:178 (+) TRINITY_DN24652_c0_g1_i1:1-531(+)
NGLPEKASLLSKSADNQFSCRYCRKTFSKKISLHKHMRLHFWNKNCFCRICGKSFNQYTS
LQLHISRFHWKSAGKTSWLRQKYNFFNSNRFKQNSHDGIPKQDSSFPLNLIKPKIYQNAV
QASLPHSDVTVVMPQSPPLDNGDISDAATSHHSSENNWSESLSDNTVLEIEDGGIEI
>TRINITY_DN24665_c0_g1::TRINITY_DN24665_c0_g1_i1::g.28787::m.28787 TRINITY_DN24665_c0_g1::TRINITY_DN24665_c0_g1_i1::g.28787  ORF type:internal len:139 (+) TRINITY_DN24665_c0_g1_i1:1-414(+)
ICPVNSQVQGQLSGSNVISSQHANTINVNVDNSVNEQTQQILQQIQNSLKNSQASTVNSR
SSPFSSSSQTVPNVNVLNIKQEAISSNQQTVKTFMHSGGQVIVKSEPNLVETFIKQEPGS
KSCQSSEKSMAENIRDLL
>TRINITY_DN24666_c0_g1::TRINITY_DN24666_c0_g1_i1::g.28800::m.28800 TRINITY_DN24666_c0_g1::TRINITY_DN24666_c0_g1_i1::g.28800  ORF type:internal len:101 (+) TRINITY_DN24666_c0_g1_i1:2-301(+)
GDPSDNIDEVDGSSNLLLKILTKVTSQKQCESGLLDLHSSVSARCLPKSVTDFCPSHKSV
SLGVSEQHLHDNCKQWIQTCTSDVKSGVNKLLSFVNTVKH
>TRINITY_DN24668_c0_g1::TRINITY_DN24668_c0_g1_i1::g.28786::m.28786 TRINITY_DN24668_c0_g1::TRINITY_DN24668_c0_g1_i1::g.28786  ORF type:internal len:202 (+) TRINITY_DN24668_c0_g1_i1:3-605(+)
SKPAVSYQWYKDHANRVINFVRPELNTYLFISGNGNLYMSEVQYSDGGNYFCIVTLVSRM
GEKLSTPQAPSKTSKAIELRVKGSPPLDYGPIIHSDFIAVFPKPPMVGHDVRMECFAFGK
MPMRYSWSRENKPFPDSVRFELDNRVLIIPNAQFDDGGNYTCKVEKTTGLQAVASKWFIL
ELEAKPYFLHPLSNMHADIGD
>TRINITY_DN24678_c0_g1::TRINITY_DN24678_c0_g1_i1::g.28781::m.28781 TRINITY_DN24678_c0_g1::TRINITY_DN24678_c0_g1_i1::g.28781  ORF type:internal len:147 (+) TRINITY_DN24678_c0_g1_i1:1-438(+)
YTHLDVYKRQMHMFAWKKAEATLYIGIMLGGAGVVSIAVFTVIKILSKRFNERYLLLGGF
IICLFGFIVYLPWGHQYPAIQYATMQSSENITSVSMPSQKYSEINMLVGHSPLDDNTTTN
NTSNAEAVGCPYYYTWCFNTPAVRLW
>TRINITY_DN24682_c0_g1::TRINITY_DN24682_c0_g1_i1::g.28785::m.28785 TRINITY_DN24682_c0_g1::TRINITY_DN24682_c0_g1_i1::g.28785  ORF type:internal len:105 (+) TRINITY_DN24682_c0_g1_i1:1-312(+)
RRLSMAAVTFPSENAKGDCPGRMYGDPGTNSRGIIVVQEWWGLNDEILCRAKRISEEGDF
VTLVPDLYRGIVTDDYEKGAHLMEHMDWESGVKDIQGAVTFLKI
>TRINITY_DN24683_c0_g1::TRINITY_DN24683_c0_g1_i1::g.28788::m.28788 TRINITY_DN24683_c0_g1::TRINITY_DN24683_c0_g1_i1::g.28788  ORF type:internal len:109 (+) TRINITY_DN24683_c0_g1_i1:1-324(+)
LWCFFTPVTVFKVKTHPVTEKGEEESIEEYTERVRGVMAEFLNLEKTEFTSENVAEYVKK
IKATPPPQVRAKQVPSHSNNSSKNSRSNCGSCLESMDTEVRRMIQQVK
>TRINITY_DN24685_c0_g1::TRINITY_DN24685_c0_g1_i1::g.28802::m.28802 TRINITY_DN24685_c0_g1::TRINITY_DN24685_c0_g1_i1::g.28802  ORF type:complete len:142 (+) TRINITY_DN24685_c0_g1_i1:44-427(+)
MSSSVTHSSRSKASLATVDDSSFSMVAAIDIGTSFSGYAYCNRRDIEENPENVILNPMWN
NSDKSLSTYKTPTYLLLNEKREFDSFGYEAEKRYAELYQQGRHQRCFFFRRFKTKLAGNQ
VSYWRHV*
>TRINITY_DN24694_c0_g1::TRINITY_DN24694_c0_g1_i1::g.28801::m.28801 TRINITY_DN24694_c0_g1::TRINITY_DN24694_c0_g1_i1::g.28801  ORF type:internal len:151 (+) TRINITY_DN24694_c0_g1_i1:1-450(+)
VEFEHGTTSGKRVIVVDGKEIYRKDWMFKLVGKEYFEVGKAKCTISIDACSGFAYEYTLE
VNGKPLQKFRENQGKIQKVWGVKVDDSNMVHRIVLEKGSLDIWLDGTKVESTGEFTDDGT
ETHFTVGVHSACITAVSSGKRRDGIIHSLF
>TRINITY_DN24695_c0_g1::TRINITY_DN24695_c0_g1_i1::g.28790::m.28790 TRINITY_DN24695_c0_g1::TRINITY_DN24695_c0_g1_i1::g.28790  ORF type:5prime_partial len:322 (+) TRINITY_DN24695_c0_g1_i1:1-966(+)
RDSPISSTQIKFVSSVICRTMYSSIRRRRRPLGHYVPESRVELQIEKAFFRSNAQVLRNM
CDKKWKQKQRESQILSVDNIYTPFYETKMSQHTDTANLPATTANISPEIRWLLTRSARLQ
RANNAGYSKYRNPVRDKVMSAGDRKAIGLASLQRQRSMCNRNENYDHSRMHKLQCDVLGP
YFCTDCTEINKKKTILLEQKQTFPRLEVHTRSLVAPDKVEKLYLTHPQQLFYQNKSYQCG
CSVNPKLEITTPLVYTPHEVFERIRRKKNIERGNDIIKQEQALRQQNNNTPDRAQFYEEK
TESPIDMKVSVTFRNDRSSPI*
>TRINITY_DN24701_c0_g1::TRINITY_DN24701_c0_g1_i1::g.12758::m.12758 TRINITY_DN24701_c0_g1::TRINITY_DN24701_c0_g1_i1::g.12758  ORF type:internal len:173 (+) TRINITY_DN24701_c0_g1_i1:2-517(+)
GVTLFELTVVNNWYIIMEGYAHHIGDWTRAYFMLFYIVMMVVMNIVVAFILELFLFRITY
RRTMKLEDIEDHEKFKVEISLSEEEECMCDNVDRILTGNFIIEQNDSSDITEPTPFSYKG
ERKRSKEDFSLRMYQDEVKGWIEEDQNNRETTITSLEELRQTRRPTANSQVM
>TRINITY_DN24702_c0_g1::TRINITY_DN24702_c0_g1_i1::g.12753::m.12753 TRINITY_DN24702_c0_g1::TRINITY_DN24702_c0_g1_i1::g.12753  ORF type:internal len:113 (+) TRINITY_DN24702_c0_g1_i1:3-338(+)
QTLAQTIVFSFFQKHKHQEFNHALIPCIGVSRKEVIFYLYDSDHDILLQSKSIPLVTCDR
DICFETVIAVWLVLNYQHLGSGLSDQLLEAPKSGFFRHVTDNIHLYEKELSL
>TRINITY_DN24709_c0_g1::TRINITY_DN24709_c0_g1_i1::g.12759::m.12759 TRINITY_DN24709_c0_g1::TRINITY_DN24709_c0_g1_i1::g.12759  ORF type:internal len:160 (+) TRINITY_DN24709_c0_g1_i1:1-477(+)
SIINNQGTVYAFDKSKERLSTLEQLVQKAGATCIQAKCNDFLTVDPRNKQYRNVTHILVD
PSCSGSGMVNRLNQRTDEEDSHSKQRLQQLSRFQISIVKHALSFPHVRQVVYSTCSIHEE
ENEKVVEEVISQFSDRFEMKNIMPDWSIRGVKGYEHGQC
>TRINITY_DN24712_c0_g1::TRINITY_DN24712_c0_g1_i1::g.12756::m.12756 TRINITY_DN24712_c0_g1::TRINITY_DN24712_c0_g1_i1::g.12756  ORF type:3prime_partial len:143 (+) TRINITY_DN24712_c0_g1_i1:238-663(+)
MKEKEAALAEQWQDCERLKEEAVALACEKLARQMRHEFAIEKEQAVAEALRIAKEKYLIR
ERNTIEKTRRECEEIARQEAHRVAKLHEQDIERCNQRYNLLEKKWFREIDHRKSIEQDFR
ELQDDYRRFMDYTDGLFHSDYL
>TRINITY_DN24714_c0_g1::TRINITY_DN24714_c0_g1_i1::g.12760::m.12760 TRINITY_DN24714_c0_g1::TRINITY_DN24714_c0_g1_i1::g.12760  ORF type:5prime_partial len:121 (+) TRINITY_DN24714_c0_g1_i1:2-364(+)
KNPYRLFYTVSEINNFKLTVTQILLSEVQTILSDNGAITERFEKMWSIIWTLTDEVPSNC
EQFLRYSGCQIIKRCFETFPKEHELQRKISGAMVCFRYCIGLQSIEVSKQLQPLCKVLGI
*
>TRINITY_DN24714_c0_g1::TRINITY_DN24714_c0_g1_i2::g.12761::m.12761 TRINITY_DN24714_c0_g1::TRINITY_DN24714_c0_g1_i2::g.12761  ORF type:internal len:124 (+) TRINITY_DN24714_c0_g1_i2:2-370(+)
KNPYRLFYTVSEINNFKLTVTQILLSEVQTILSDNGAITERFEKMWSIIWTLTDEVPSNC
EQFLRYSGCQIIKRCFETFPKEHELQRKISGAMNNVSENAHLRPYLMMEDLIKMFRTLLT
YDS
>TRINITY_DN24715_c0_g1::TRINITY_DN24715_c0_g1_i1::g.12767::m.12767 TRINITY_DN24715_c0_g1::TRINITY_DN24715_c0_g1_i1::g.12767  ORF type:5prime_partial len:312 (+) TRINITY_DN24715_c0_g1_i1:1-936(+)
AGLRLWNYNKSKEDTYRGARTVHVAIDSKTISPPDGYLVRKGPGNCHFDFAQEVSFSPVM
TNPGAQLSALGSGSGTDESNNYEVVQMPCGFIYQLQLFGTWGDVYYVGLNGIELYDANLK
KIQLTESNISAFPDSVNVLEQVHNDVRTPDKLIDGFNDTMDGGHAWLAPVLPSMLNRVYI
IFDQPTTISMIKIWNYSKTPNRGAKDFALLVDDLLVYNGVLQSVTKAARGILPNCEAPQS
YHTILFTNNKDMLKKEKHTILNNASGEQDVQMTNDKKIVSHYNDPKKAQSGKPVDQKLRP
TTSVVHSKKRR*
>TRINITY_DN2471_c0_g1::TRINITY_DN2471_c0_g1_i1::g.29854::m.29854 TRINITY_DN2471_c0_g1::TRINITY_DN2471_c0_g1_i1::g.29854  ORF type:internal len:218 (+) TRINITY_DN2471_c0_g1_i1:2-652(+)
VLFRSSPMHSIDLTSPDMEIRPLHSSILSQEHCFQVSTTNGSKYISCRTAEEREKWITSL
RRTVHPQQEQSRRSESSLKVWIQEAKNVPTKKRYFCEIYLDKTLYARTSIKTKGEMLFWG
EQFQFNNLPSIEFLIVNLYREADKKKKKDRNTLVGYSKIPVSDISNRQYVERWFTTRSGT
VGKGGKESKTDLPLIRLKVRHQTVQILPVDLYKDLRS
>TRINITY_DN24723_c0_g1::TRINITY_DN24723_c0_g1_i1::g.12754::m.12754 TRINITY_DN24723_c0_g1::TRINITY_DN24723_c0_g1_i1::g.12754  ORF type:internal len:181 (+) TRINITY_DN24723_c0_g1_i1:2-541(+)
KHIKTHEGVEKTYKCPFEGCDKLFLSPHCLGSHPRVHMAEQPDLTCQFEGCGRIFDKLCR
LKQHQRAHTGERPYVCHFAGCTWAFSTASKLTRHMTKHTNKRKWVCNECDKAFMRAEHLK
GHMITHTGIKPFTCPVQGCGQKFVSKSSVYTHLKKHDNADKEITYHCPMEACDKKYTNKA
>TRINITY_DN24738_c0_g1::TRINITY_DN24738_c0_g1_i1::g.12757::m.12757 TRINITY_DN24738_c0_g1::TRINITY_DN24738_c0_g1_i1::g.12757  ORF type:complete len:143 (+) TRINITY_DN24738_c0_g1_i1:23-430(+)
MAVSQAEIQSPGSSKNPKLKAIPDVEIDKNGKFKYILLKVHDPAKEREFKHIVRGTSKAG
FHVDIFDEVSPAIEDAGLDCECLGGGRISHEPNKRKIEIFGYSQGYGQANHSITARIISK
KYRDYDNITWNNEGY*
>TRINITY_DN24739_c0_g1::TRINITY_DN24739_c0_g1_i1::g.12775::m.12775 TRINITY_DN24739_c0_g1::TRINITY_DN24739_c0_g1_i1::g.12775  ORF type:internal len:130 (+) TRINITY_DN24739_c0_g1_i1:2-388(+)
FVYIVTLFLAWICWKLLRLVQRRRARYARWAHVPRLPEDHWLWGITNKIEDGDGFLKACI
KFTEQKNIKWITARITFALCPIVPVHPDTLKAVLLATNVPKSRGWNSGYRMMLPWIGEGL
LISNGEKWE
>TRINITY_DN24741_c0_g1::TRINITY_DN24741_c0_g1_i1::g.12763::m.12763 TRINITY_DN24741_c0_g1::TRINITY_DN24741_c0_g1_i1::g.12763  ORF type:internal len:203 (+) TRINITY_DN24741_c0_g1_i1:3-608(+)
FSRYKDTNTVCEDMCQTNSVKVQDTNTVNSYSENPLGISNKDNIMNVSSECEYETPHQYG
SLTPKGTPIKNLPFSPSQFLNSPEIPFGKITSTPVCRRDDSSSTSGHGSILNTPDIKIND
SCSLSDRTPVIPKSLFQATPRTPTPFKNALAMIKKAQSMKDISPGQLDDVEAMIREDTGY
DADMSTMDLVDHDKLEKRKHYK
>TRINITY_DN24754_c0_g1::TRINITY_DN24754_c0_g1_i1::g.12772::m.12772 TRINITY_DN24754_c0_g1::TRINITY_DN24754_c0_g1_i1::g.12772  ORF type:5prime_partial len:117 (+) TRINITY_DN24754_c0_g1_i1:2-352(+)
TVPYFTRHTNGTVLYTTYNRSVSYTHLDVYKRQGYMSVHSYISIHGYMSVHVYIRSYMSV
HDYMSVHDYIYIHSYISIHGYMSVHGYMSVHGYMSVHGYMSIYGYMSVYAGYNRNS*
>TRINITY_DN24774_c0_g1::TRINITY_DN24774_c0_g1_i1::g.12765::m.12765 TRINITY_DN24774_c0_g1::TRINITY_DN24774_c0_g1_i1::g.12765  ORF type:internal len:125 (+) TRINITY_DN24774_c0_g1_i1:1-372(+)
VLSTVGNLRVHKKVVHTIDRPFTCEICGKTFKTKKSLEQVHAKVHNEIYPFVCEFSGCDK
AFKRGEGLSDHMKRHNNQRSHFCERCGKGFYSNKDLLLHTRTHTGEKPFSCQMCGYKCAL
AGNL
>TRINITY_DN24777_c0_g1::TRINITY_DN24777_c0_g1_i1::g.12762::m.12762 TRINITY_DN24777_c0_g1::TRINITY_DN24777_c0_g1_i1::g.12762  ORF type:internal len:100 (+) TRINITY_DN24777_c0_g1_i1:2-298(+)
QEQKSKISEFEANIKSLQEANNSLGANVKQLDTQISDLKQTHKEETEKLKQSLEAENAEK
VSEFKKKAELYITQVKKQIKGDKEAALKKIQESLDDKEK
>TRINITY_DN24779_c0_g1::TRINITY_DN24779_c0_g1_i1::g.12755::m.12755 TRINITY_DN24779_c0_g1::TRINITY_DN24779_c0_g1_i1::g.12755  ORF type:internal len:107 (+) TRINITY_DN24779_c0_g1_i1:2-319(+)
LCGSSKKNIGVQPLMNAVIHYLPNPSDIQHDFLRYYDNSLTGLAFKIVHDPHRGALTYVR
VYGGSIKVGSYIHNVNLKSTEKVGPTDVFQVNAAEYKVIKEVGPGN
>TRINITY_DN24782_c0_g2::TRINITY_DN24782_c0_g2_i1::g.12764::m.12764 TRINITY_DN24782_c0_g2::TRINITY_DN24782_c0_g2_i1::g.12764  ORF type:internal len:101 (+) TRINITY_DN24782_c0_g2_i1:2-301(+)
SVWSLDIAYSSASHDLSGQAGCLHPHEARTSVYKRSLENQYQLKMKASREVFSDISRRFQ
TSPFGVRHLDQKKGRFCISECLKHDLVEPYPVLRSNKGEH
>TRINITY_DN24785_c0_g1::TRINITY_DN24785_c0_g1_i1::g.12766::m.12766 TRINITY_DN24785_c0_g1::TRINITY_DN24785_c0_g1_i1::g.12766  ORF type:internal len:109 (+) TRINITY_DN24785_c0_g1_i1:2-325(+)
KGGSCFQVASVESLCGNGRLDSGEQCDGGFLGRVGLDDCCNSECILTSGATCSPNNYACC
SNECLLSASGIQCQSDIDGGCQLSSTCDGINLQCPAASNKPDGTDCLD
>TRINITY_DN24793_c0_g1::TRINITY_DN24793_c0_g1_i1::g.12769::m.12769 TRINITY_DN24793_c0_g1::TRINITY_DN24793_c0_g1_i1::g.12769  ORF type:internal len:140 (+) TRINITY_DN24793_c0_g1_i1:3-419(+)
HASARARHPAASDAQERREQAVHVGGAAARAIAARGAAVGAIATHPHDRGGNAARGARNA
GHPRHGQAGRAAGAQVARAARAATGCVALANVPGPLWRGLRREPGVGQAARGARGAQCWA
RADGLTVVNKFANSNNLLL
>TRINITY_DN24795_c0_g1::TRINITY_DN24795_c0_g1_i1::g.12768::m.12768 TRINITY_DN24795_c0_g1::TRINITY_DN24795_c0_g1_i1::g.12768  ORF type:5prime_partial len:200 (+) TRINITY_DN24795_c0_g1_i1:1-600(+)
LIERRHPRYRRMQKVERYLQTGKVSGKILDDEDAKMQFEMIMRGEKRGVPKETAYMHREN
PLTLTFLNDTKQNKVFWKSPNSLLSKTKFGVPDLLSPRGGLPDIYPEEEQNTNGFITPSD
TSSTLEEASYLTVRSSPTKLNLPPIIAGKEFVKNKHRRTTKLTLPNLSIRRATKHDTSVT
EDPMQKLAQLKGRRATTFI*
>TRINITY_DN24798_c0_g1::TRINITY_DN24798_c0_g1_i1::g.12774::m.12774 TRINITY_DN24798_c0_g1::TRINITY_DN24798_c0_g1_i1::g.12774  ORF type:internal len:139 (+) TRINITY_DN24798_c0_g1_i1:3-416(+)
NIDSFTDLHGENSGYCLCNDKDVLLGIQGDTSFGCRRGWHGRADILMDDLLPVNVTGEEC
DDDVSENISVSSSIEVKSSQGFSERDIKQILAQTIVLSFLQHKENEKDLKNFLIPGIGIS
AEKVIVFFYDCVQDVLLR
>TRINITY_DN2479_c0_g1::TRINITY_DN2479_c0_g1_i1::g.29852::m.29852 TRINITY_DN2479_c0_g1::TRINITY_DN2479_c0_g1_i1::g.29852  ORF type:internal len:219 (+) TRINITY_DN2479_c0_g1_i1:1-654(+)
FHGSCVGVLEHQAADIEIYHCPNCQSVHGPLVLKQRRNNHRHDYSDSGASAAVQTGTVVF
IKELKSRTFPSADEIPLLRVKGHVMTKEYMDENGFQTPILVEKKDGLGLTVPHQNFTIQD
VEHHIGSMREIDVIDVSKQEYYKMLMREWTEYYNSPNREKIFNVISLEFSKTRLSDLVIV
PTIVRDISWVCNGVWPDNLPDDCTYTRPEVQKYCLMGV
>TRINITY_DN24807_c0_g1::TRINITY_DN24807_c0_g1_i1::g.12862::m.12862 TRINITY_DN24807_c0_g1::TRINITY_DN24807_c0_g1_i1::g.12862  ORF type:5prime_partial len:188 (+) TRINITY_DN24807_c0_g1_i1:2-565(+)
WNRLEMYCRDLTKRYSSVYIISGPLVLPELDSDGSKVIKYKVIGQNEVAVPTHLFKVIII
EDRNSKPTAIGAFIVPNKPIGFEHSLTEYQVDMEELERVSGMNLTPKLDRDTLKNLCKVD
GCKLMSRDKFELYFIGRKLESANTLHRLEKVWAELDQKNLKPDKYLIDLYNKKILEIKEE
EKKDIRN*
>TRINITY_DN24818_c0_g1::TRINITY_DN24818_c0_g1_i1::g.12854::m.12854 TRINITY_DN24818_c0_g1::TRINITY_DN24818_c0_g1_i1::g.12854  ORF type:internal len:111 (+) TRINITY_DN24818_c0_g1_i1:3-332(+)
RLLEQTPAVTNVASVNENLSKTATNTIKANVYTFEEQTVLQDVVKVLKSFKKATTILCCE
NTPSIQYVCAITEKLQRCILATKEDNETVQTMKEIMRTEMIKRTETEDIS
>TRINITY_DN24822_c0_g1::TRINITY_DN24822_c0_g1_i1::g.12856::m.12856 TRINITY_DN24822_c0_g1::TRINITY_DN24822_c0_g1_i1::g.12856  ORF type:3prime_partial len:190 (+) TRINITY_DN24822_c0_g1_i1:41-568(+)
MSSPGLLSIPAVNDMTYEDFISKFGNVVEHCGLCAAAVWRNRPFSSLADLQSSFSEFLDQ
LPLSGKEGILRLHPDLAGRLAQSGNLTTESTKEQSAAGLHTMTNEERQKMSDLNAKYREK
FGFPFVICARENKKDAILNGLEKRLQNSGETEAVTGVNEVKKICNLRLKDIVDEMS
>TRINITY_DN24825_c0_g1::TRINITY_DN24825_c0_g1_i1::g.12859::m.12859 TRINITY_DN24825_c0_g1::TRINITY_DN24825_c0_g1_i1::g.12859  ORF type:5prime_partial len:111 (+) TRINITY_DN24825_c0_g1_i1:1-333(+)
FIDAKSKKVICDHEIGNIFCACQDTDNLNFFAYITRDIETGHHYCHVFSVKSSSLAHDII
LTLGESFEVAYQMAMKDKSMAEAMELDRKMSQSDAEDTYSVSSKISTNTV*
>TRINITY_DN24826_c0_g1::TRINITY_DN24826_c0_g1_i1::g.12861::m.12861 TRINITY_DN24826_c0_g1::TRINITY_DN24826_c0_g1_i1::g.12861  ORF type:internal len:164 (+) TRINITY_DN24826_c0_g1_i1:2-490(+)
LHQAVEENKERNSKTDVKTQPSESDIQIDTTNKDDVVINKESNSDKDLKVSEPESLSEAV
VSENTEIVTDAISVSTENSAKFITENAEVIKVENSDNTVTVTEKTQEKAVIETAKSTSES
ETPVESAQVVKKPSIKKLDKLKSVKRKSTSDKTVPDSPQSPLE
>TRINITY_DN24827_c0_g1::TRINITY_DN24827_c0_g1_i1::g.12867::m.12867 TRINITY_DN24827_c0_g1::TRINITY_DN24827_c0_g1_i1::g.12867  ORF type:internal len:124 (+) TRINITY_DN24827_c0_g1_i1:1-369(+)
RGCMASDLSELQAVDEGSISENCRVRYDRDEIYTSYGRLLIALNPYKLLPIYGEEAIDKY
NGALDRSALPPHIYAVAAAAYGGMVKEGRSQSVVISGESGAGKTETAKLFLEFMATVGKG
AGT
>TRINITY_DN24828_c0_g1::TRINITY_DN24828_c0_g1_i1::g.12863::m.12863 TRINITY_DN24828_c0_g1::TRINITY_DN24828_c0_g1_i1::g.12863  ORF type:internal len:184 (+) TRINITY_DN24828_c0_g1_i1:2-550(+)
LTIIVFKLPPESGERVGLALTILLAYAVYLTLISENIPQTSLSASILSAYLASILLLQSL
SVLLTVIYLDIYFTPEEKPVPAWLKVVSSKILARLVCVQCRTNTTAVAPTSVSSYPDNED
DCAPNSSRAVSKTDVFVQEFNPTNEIADRKCGTNDRKSVNSLHGDDVDEAWSENRDGHNI
KHE
>TRINITY_DN24830_c0_g1::TRINITY_DN24830_c0_g1_i1::g.12870::m.12870 TRINITY_DN24830_c0_g1::TRINITY_DN24830_c0_g1_i1::g.12870  ORF type:3prime_partial len:158 (+) TRINITY_DN24830_c0_g1_i1:3-473(+)
MSVFGSHEYLCISDSNTPNIKNSTHPDEAPEVCSKMDAKYHEEQSRDLLNTSPYIEYHSS
TCDRQIKSVARDVSKSFTEDNCSERNKYDTNYCILSSKCRRGSVKCINCNNHVPSSNSLL
KEKGYKLKDGILNNGSLNSIEKMSSDTIDPFLNGHNS
>TRINITY_DN24837_c0_g1::TRINITY_DN24837_c0_g1_i1::g.12850::m.12850 TRINITY_DN24837_c0_g1::TRINITY_DN24837_c0_g1_i1::g.12850  ORF type:internal len:114 (+) TRINITY_DN24837_c0_g1_i1:1-339(+)
FAAVCAREARAPRDLLPDDVRADQPELPGDSAALRRARVHRAGGHDLPALLDHGEPPPRR
GRHPARALGHDPEGCLRQAAAANVRLCQDLEPESRTRGDAAQLLRPHQGRGHP
>TRINITY_DN24850_c0_g1::TRINITY_DN24850_c0_g1_i1::g.12860::m.12860 TRINITY_DN24850_c0_g1::TRINITY_DN24850_c0_g1_i1::g.12860  ORF type:internal len:330 (+) TRINITY_DN24850_c0_g1_i1:1-987(+)
LTLGIRYDTATNRRGKVICVAEKKYRKFPQKFCREPGQLIIETVALPKRCYSRSAPTDAY
WWMDAQFLPNNDAAIFCSSAAYQPRTNQAWINESRIPNGRIIRFDFHETGQITCEMFKDS
RMPSYPKLLGHPSGQYIGYVGPEAVKIVTFNHEEIYNKLKDLRSCSYKFCAFSPNGKYLA
ILLSVSRTFELLISRTDKGTTFSDNSVDLSRMIKDFKGSNNYNEHLECKWSPDSEHVAVC
TNINFMFVLNSKLELIVNVCTDILPPDVFPSWSGTFDYDPRSCHQILAVGANDRCIYFID
TESNEVTCELQPLSRASVDCVLYNPSGTC
>TRINITY_DN24852_c0_g1::TRINITY_DN24852_c0_g1_i1::g.12855::m.12855 TRINITY_DN24852_c0_g1::TRINITY_DN24852_c0_g1_i1::g.12855  ORF type:internal len:131 (+) TRINITY_DN24852_c0_g1_i1:3-392(+)
ELRMDSPYMKNIEASFNHNGELKNFSSQAQFIYAGKKSGGSVSIGLTPNVDVTISVEAPF
FEKLDINLRHDGPITNCKTTGDVSYGGESKFNLNSEFVSESSIDGEIQINTVIPEYRRIV
GKFSHNGEIF
>TRINITY_DN24854_c0_g1::TRINITY_DN24854_c0_g1_i1::g.12864::m.12864 TRINITY_DN24854_c0_g1::TRINITY_DN24854_c0_g1_i1::g.12864  ORF type:internal len:123 (+) TRINITY_DN24854_c0_g1_i1:1-366(+)
IRFRDKFDKEKFDGNINSYMEALREVSPPIIGKRIRFIPFSQTHKQICMRVEMYGCDWTD
GLVSYSMRQGDTRGSENDFFDFTYDGMVDSSHLKQGLGQLTDGEVGEANFRMAPADITIK
GY
>TRINITY_DN24857_c0_g1::TRINITY_DN24857_c0_g1_i1::g.12866::m.12866 TRINITY_DN24857_c0_g1::TRINITY_DN24857_c0_g1_i1::g.12866  ORF type:internal len:242 (+) TRINITY_DN24857_c0_g1_i1:2-724(+)
QEVQRSRKQIQLKLLEKKQQRRAEGILSQEVKKAPSVDDILSMDFDFIDADSGLKDDCNQ
ADTADPLVVHESGAKPESLPLIRSDSGTDNVNASSSKSVRLSSPVPLKKDLTSSVKGKRN
KDVKSFTLNSGSKLSDSCLQNSNTATAVKKTSDPFEFVSGIIADSKADEKFMNVPRGMDI
KLPTDGIDHSETNKHFDDQSKKSNRGQETFLAEAHGIELKMKTRGRKGQKSQNQNNSRSN
Q
>TRINITY_DN24863_c0_g1::TRINITY_DN24863_c0_g1_i1::g.12857::m.12857 TRINITY_DN24863_c0_g1::TRINITY_DN24863_c0_g1_i1::g.12857  ORF type:internal len:171 (+) TRINITY_DN24863_c0_g1_i1:2-511(+)
HGGDLVWNIGTGYFGCRRPGGGFDAARFRETAATPSIKMIELKLSQGAKPAHGGILPASK
VTPAIAEARGVNLGEDCNSPPSHSAFSCPHTMMEFIAKPRELSGGKPIGFKLCVGRPDEL
LSLAHAMVDTRIYPDFITVDGAEGGTGAAPVEFSNSIGMPLVEGLRLTHN
>TRINITY_DN24869_c0_g1::TRINITY_DN24869_c0_g1_i1::g.12858::m.12858 TRINITY_DN24869_c0_g1::TRINITY_DN24869_c0_g1_i1::g.12858  ORF type:internal len:166 (+) TRINITY_DN24869_c0_g1_i1:3-497(+)
VFTETHSTLADGLAVPTVGVNAFATAKSLIDKMVVVKEENIALSILRLLELEKAVVEGAG
ATGLAAVLEGLVPELEGKKVVIALCGGNIDTTALGRTIERGLAVDGRLVRFVCTVSDRPG
GIAELTKLMSDMGVSIKDIFHERAWLKSDIFAVQVKVVCETRDRS
>TRINITY_DN24873_c0_g1::TRINITY_DN24873_c0_g1_i1::g.12869::m.12869 TRINITY_DN24873_c0_g1::TRINITY_DN24873_c0_g1_i1::g.12869  ORF type:internal len:112 (+) TRINITY_DN24873_c0_g1_i1:3-335(+)
LVGHLGSAKMLLVHDGIAEDVLQQLQEQTLSCYASDLYENLFKNHMTELNHGNRDDSNVR
WFTCWVDPVINILCGTNKLQKKHTIEYVLPKLLKTGQETLYYIIQNLTVKI
>TRINITY_DN24876_c0_g1::TRINITY_DN24876_c0_g1_i1::g.12865::m.12865 TRINITY_DN24876_c0_g1::TRINITY_DN24876_c0_g1_i1::g.12865  ORF type:3prime_partial len:121 (+) TRINITY_DN24876_c0_g1_i1:166-525(+)
MADVQFSFTTHCCVTLCFLSSLFIFGQSLDLSCIEVKKEYVKMGFRDDSNIPLSAIPGDH
LQICPQNSTCCTADMEGKLKSLSMKEYENVGSQAFRFMKSTFVSRTRKFDEFFTELLEKS
>TRINITY_DN24882_c0_g1::TRINITY_DN24882_c0_g1_i1::g.12853::m.12853 TRINITY_DN24882_c0_g1::TRINITY_DN24882_c0_g1_i1::g.12853  ORF type:internal len:287 (+) TRINITY_DN24882_c0_g1_i1:2-859(+)
EEVKPLQPEPDVVYISGLTDTYPTYGSGHWHGCFGNVVINGNQLTLLQNDTNGAIPKVCS
RISNPKGTGSNMVLDGTGFVKYRFERLEPSQRLNSVNIQFTAHSDGVLMGLVAENTRMNI
EAVVTNGKLAVNIHYYNFDTSMISSTDVYNSNQDLKITLEGRERASITLNGKSNVFQSTK
FKSRFDRQQNNYVFIGGTGNANSSMKGCIQSFTINDKPAPTEYIDEMQGVHFGKCEEKRC
VTFTEDSTAVQMRDLQLADRLHFTFTYGSMGPVLQYSKGKKFNLTD
>TRINITY_DN24898_c0_g1::TRINITY_DN24898_c0_g1_i1::g.12852::m.12852 TRINITY_DN24898_c0_g1::TRINITY_DN24898_c0_g1_i1::g.12852  ORF type:internal len:138 (+) TRINITY_DN24898_c0_g1_i1:3-413(+)
AEQALDVSSRECDNVNDDISCNDTAEDEVEKEIDIQKDKHQIDENEIKDIQVENQNVIDE
DDILELSLVNERSELNVAFEEGFDQKEGKENEEDVMNEEELLKPETAENKGESLDLDSSD
DKNATAGDEQMVVDAPE
>TRINITY_DN24901_c0_g1::TRINITY_DN24901_c0_g1_i1::g.38378::m.38378 TRINITY_DN24901_c0_g1::TRINITY_DN24901_c0_g1_i1::g.38378  ORF type:5prime_partial len:310 (+) TRINITY_DN24901_c0_g1_i1:2-931(+)
KNDDFCEFEKWCEQDQRCNRLQLADLLIGPMQHCTKLPLLLQNIKKYTETPVEKTHISES
IEKVETSLQQLEDKMKWLKNFERVQEIQRHLVWPAVTDLDARAFIPEYLKPKLLRQPCER
LLACPSRQLMHEGPITLTESTKSYDAYIFLFDDILLISKIKKPNRKKQYSGDGGHQTSGQ
PDKQTYTVYRQPLALDRLGIHDVAPHEAAANGVKYAFVIVQISRFQQIIDVFTLQAPSEL
IKNTWISQISESKTRYCNQCQTRENSLKHSEDRETNSNSSLDRRHSSRRLTGGKKIHHGK
SLSVDAVFL*
>TRINITY_DN24906_c0_g1::TRINITY_DN24906_c0_g1_i1::g.38373::m.38373 TRINITY_DN24906_c0_g1::TRINITY_DN24906_c0_g1_i1::g.38373  ORF type:internal len:153 (+) TRINITY_DN24906_c0_g1_i1:3-458(+)
VLQKKGHSYEADIWALGCVMYALLVGHPPFETATLKETYIRITENRFSIPDWVSAPARNL
IKKCLTHEPELRPSLDDILLDDFFTSGHFPNRLSPNCCQSAPRFPSAFGAHIRINRPKSY
AVPDTRPDSGVERITSPIRDLEITSKSDRTSK
>TRINITY_DN24909_c0_g1::TRINITY_DN24909_c0_g1_i1::g.38377::m.38377 TRINITY_DN24909_c0_g1::TRINITY_DN24909_c0_g1_i1::g.38377  ORF type:3prime_partial len:133 (+) TRINITY_DN24909_c0_g1_i1:82-477(+)
MSLAFYCRKIIMSASRKKKTIVYGGFAIVLVFAIVQVTYFNEAYSPLQVLSDARSEAKRL
LRFITLYHYQCNSTIQGVNVSNWPVCTEKVAGLNHVLGGPRIMYSVGPTADYSLERLLSS
NFSYNVYIMHHE
>TRINITY_DN24910_c0_g1::TRINITY_DN24910_c0_g1_i1::g.38385::m.38385 TRINITY_DN24910_c0_g1::TRINITY_DN24910_c0_g1_i1::g.38385  ORF type:internal len:204 (+) TRINITY_DN24910_c0_g1_i1:2-610(+)
PTSEPINKTWTKIRNNNYHTDMHNVKCIQEGIRNKEYFYKPPINNVTLAFTEGNLEENYR
DHYMEDEHQQHTISAPKYHSFLEIIVSFLVFAIVSVFCFVVFDRQLPWLIFFGVSLMLEI
LNLTRAILTIKYSENNADGCWFKMIHFTSGWYFRNLLGAVVASIPLLCVFTNFSCLLMNK
SDWYDRFFCFCIVVSLLHYTNFT
>TRINITY_DN24921_c0_g1::TRINITY_DN24921_c0_g1_i1::g.38362::m.38362 TRINITY_DN24921_c0_g1::TRINITY_DN24921_c0_g1_i1::g.38362  ORF type:internal len:121 (+) TRINITY_DN24921_c0_g1_i1:1-360(+)
GDQGKTWRQSRLSCQMAGGELASILSEKEQLFVGVTLMNMDRSFNSLWIGLNEIDSNKGY
RWSDQSPVLYTNWAGNEPNDWGLAGEDCTTLVKSRGRGQWQDEHCSRKHGYICKKRVGAL
>TRINITY_DN24926_c0_g1::TRINITY_DN24926_c0_g1_i1::g.38382::m.38382 TRINITY_DN24926_c0_g1::TRINITY_DN24926_c0_g1_i1::g.38382  ORF type:internal len:183 (+) TRINITY_DN24926_c0_g1_i1:2-547(+)
EHAIIDNEYENEESDIENEGNKSNLNIDNKIGSENDGKESENESISSEEDKDMEKDTTAS
NEFEEDDDDLDLTQATESEVKQNVSQLETENINNCTKNSESISDINSRTNFVSNDKETLM
HESDELSGSTEAAICGTDNDKSIAEPMENNDSKEILTDVKINNQDEDVKSEVSLEEVSED
ED
>TRINITY_DN24929_c0_g1::TRINITY_DN24929_c0_g1_i1::g.38384::m.38384 TRINITY_DN24929_c0_g1::TRINITY_DN24929_c0_g1_i1::g.38384  ORF type:5prime_partial len:139 (+) TRINITY_DN24929_c0_g1_i1:3-419(+)
EFYRARGMLMKQKQAVEENLGPKISTILNNPDAHQFKFDEQICLCLERHSLQRIELHNMT
YKLKSLDKKFIRCSIRVLVAHLLAIIRKKLDIPPEINIQLLCGINRLDEEMCMKQVYLMY
WYDRPSPVMMFYRLEAPG*
>TRINITY_DN24935_c0_g1::TRINITY_DN24935_c0_g1_i1::g.38366::m.38366 TRINITY_DN24935_c0_g1::TRINITY_DN24935_c0_g1_i1::g.38366  ORF type:complete len:188 (+) TRINITY_DN24935_c0_g1_i1:62-565(+)
MSAGQSSGGEHGSSKHSGLRDIFKTMKRKLKPKVKRSQSAREPDRLNVLGEKDKKATLKV
KDTVDDRQTVQERMTPIDIPDMVKQDSTQSKKEEETRKGRSRSPSKKTQSDKEGSATPES
KLQKLKKRFRSKSADRARDRQVTPILVGHSSGSQTSDSSWQFSETRV*
>TRINITY_DN24945_c0_g1::TRINITY_DN24945_c0_g1_i2::g.38363::m.38363 TRINITY_DN24945_c0_g1::TRINITY_DN24945_c0_g1_i2::g.38363  ORF type:3prime_partial len:128 (+) TRINITY_DN24945_c0_g1_i2:120-500(+)
MKLDDILQEIGEFGLYQKRIYLSLCLPMINVGAFMVMVIVVLYTPKHRCKIPGVENDTFA
AQNDEHRLLIDRFIPYSDATGFAKCHMYSVDDVNICLFKQPVNASVVPCQEWVYDDSVFI
STFTEKV
>TRINITY_DN24946_c0_g1::TRINITY_DN24946_c0_g1_i1::g.38379::m.38379 TRINITY_DN24946_c0_g1::TRINITY_DN24946_c0_g1_i1::g.38379  ORF type:internal len:217 (+) TRINITY_DN24946_c0_g1_i1:1-648(+)
LHNAAPGLDERVATLASAVKKVYASVFSSEARRYAEASRLTVANEKMAVIVQQIAGKEHA
PGVYAPSLAGVANAIDYYPRPTTTTDDGSATIAAGFGASVVDGLSALTWSLGDPAFAVGK
PTNFKILRLGTGAAEIVGDASLEQLPIGKLGEAGLLKTLLGRSATPVVELQTRDAHGQKV
VFTSRAAPARAPSPVGPAPSPVELSIAQVVRGVLLP
>TRINITY_DN24947_c0_g1::TRINITY_DN24947_c0_g1_i1::g.38369::m.38369 TRINITY_DN24947_c0_g1::TRINITY_DN24947_c0_g1_i1::g.38369  ORF type:internal len:119 (+) TRINITY_DN24947_c0_g1_i1:1-354(+)
HVMKKGQKILNTIETWADKWGLTINPTKTQVLLVTKNKHPEKQPGFPTLTLCNKQLTVAP
YAKFLGMYFDKHLTWAKHIQYVVEKCNKDLNLLRMLTGTSYGADKKSLLNLYKALILS
>TRINITY_DN24950_c0_g1::TRINITY_DN24950_c0_g1_i1::g.38381::m.38381 TRINITY_DN24950_c0_g1::TRINITY_DN24950_c0_g1_i1::g.38381  ORF type:internal len:102 (+) TRINITY_DN24950_c0_g1_i1:1-303(+)
NLGNTCYMNSTIQCLNNTSPLVTYLLTDMYLYDINRESFLGNNGEVADDFAYMVKALWTG
QYRYITPRDFKSVVGKHQPMFSGYDQQDSQEFLTFLLDGLH
>TRINITY_DN24951_c0_g1::TRINITY_DN24951_c0_g1_i1::g.38367::m.38367 TRINITY_DN24951_c0_g1::TRINITY_DN24951_c0_g1_i1::g.38367  ORF type:internal len:134 (+) TRINITY_DN24951_c0_g1_i1:3-401(+)
RCSVLLEILTVLPEEFFSANLSNNRRSSLRQELGHGLTKILALLTNLMSPNSPEDVYDHV
LQCFTSWVDFGIPLNEAEQITIQVFQSLNNVQLFDTAVDTLVKVFSHPDSHRFPYTIQKL
LPLILQLQGMLNK
>TRINITY_DN24959_c0_g1::TRINITY_DN24959_c0_g1_i1::g.38372::m.38372 TRINITY_DN24959_c0_g1::TRINITY_DN24959_c0_g1_i1::g.38372  ORF type:internal len:677 (+) TRINITY_DN24959_c0_g1_i1:1-2028(+)
SDKLLAPIANSGYINTSISEDIIKKSITDIDEMNLTDISEKLLKPSLTETQYICSYCEKT
YQSGESILNHLKEMHPGDKIMYKHVADQLDEKDRSGHGNIFDRISELFSPEEAQQLKKYP
SQMGKTSAEADSTTEIEAEEAARSNDGSGDRNAMNATVSESNMVVLEKEHAINSLGVSHN
EGQTVVEDVCEDDDDNESSGSLNLKIVEVVSLKDQISALDESENTEKMDATSHFPVHPNV
SQNTHCKSHELRIPHYPRSTGSPSVSIQDQINKQRQIFQQKKQQQQVEAIIASRKNATSS
MRESNTFKCEKCNVHAPLLAAMVAHLRNCHKEIPRLFQCPYCRDMEAENEAKIHQHIRQL
HPTDNPNPPVALSEPAKRNLKTLSVKLPDQVKPGDGNLIEKDIYMCLKCKVHMPSLEMIY
AHLEHEHTEVFVFVCPFCKTFKSKSEEIVNRHLMVDHQRSNTDINISLAIDGNQFIRVPC
LIKDKNKSAHKMAHSVQSPKSVPNQISPKVRTPQIPTQQQQQQQKIPIQLQSYIPVQDPN
FRVSQASPIGSQAATLAHNTAIPQNNPPKTLSQTRPGSTGTKKKKSLLDSIQQLTIQKQM
EQQGLLNTSSPSSTAVPSHPAQLNQPLSTNAPPPLIRGPPPLIRYDQLGKVPTQFSVASS
VGQPSRGSTPFGNQVA
>TRINITY_DN24960_c0_g1::TRINITY_DN24960_c0_g1_i1::g.38375::m.38375 TRINITY_DN24960_c0_g1::TRINITY_DN24960_c0_g1_i1::g.38375  ORF type:internal len:103 (+) TRINITY_DN24960_c0_g1_i1:1-306(+)
SPPPGSAPQPPPPPPAAPVFHVPAPPPGPPPPMLPGSTAPPAPPPPPGAGPPAPPAPPPP
PGAGPPPPPAPPPAPGIPGAPGPPPPPGAPGLARPVEPVAQG
>TRINITY_DN24962_c0_g1::TRINITY_DN24962_c0_g1_i1::g.38374::m.38374 TRINITY_DN24962_c0_g1::TRINITY_DN24962_c0_g1_i1::g.38374  ORF type:internal len:141 (+) TRINITY_DN24962_c0_g1_i1:3-422(+)
SLSNTELVIITIERNLNTPFFQPNTYTTSIADSGNLGYEVVQVTALDSDTVAPYNQIKYF
LRDTSDSEFFYIDEDNGVITVARSVTLDSSARTSYSLTVGAYDLGIPSRSAAADATVFIT
VTRNEFCPYFVNTPYRKTIK
>TRINITY_DN24967_c0_g1::TRINITY_DN24967_c0_g1_i1::g.38370::m.38370 TRINITY_DN24967_c0_g1::TRINITY_DN24967_c0_g1_i1::g.38370  ORF type:internal len:151 (+) TRINITY_DN24967_c0_g1_i1:2-451(+)
GHNNAVSLLLDHGADPNVENDKGSTALYWAVRYEFPKTVSLLIQKGKANPNTKRKLGLVA
PIVVASAYGNTEVLYVLLQHPDIDINIRIRGGEMPIHHAAREGCEEVVEMLVKRGVLYDE
QDEIGDTPMLLATKSGNVDIVYELIQKGAN
>TRINITY_DN24970_c0_g1::TRINITY_DN24970_c0_g1_i1::g.38383::m.38383 TRINITY_DN24970_c0_g1::TRINITY_DN24970_c0_g1_i1::g.38383  ORF type:internal len:161 (+) TRINITY_DN24970_c0_g1_i1:1-480(+)
SGTRGGTAAPQSQPASILKPSTSHPHPSTRGGGSRGQTGGGSRAQTGYSEETGSQPYTAQ
SGRTNFSQGQSRGQTGDRKPVSLFDVVNAAKAGGGGGTDEVKTDNIWSKFVSDDENVVRA
PTASTRVSGGSQGSYRSGSQVTGSQGSQRPSQIDEEEEEE
>TRINITY_DN24971_c0_g1::TRINITY_DN24971_c0_g1_i1::g.38368::m.38368 TRINITY_DN24971_c0_g1::TRINITY_DN24971_c0_g1_i1::g.38368  ORF type:internal len:125 (+) TRINITY_DN24971_c0_g1_i1:3-374(+)
AVCEAAARLLFMSIKWTKNVPAFLSLPYRDQVTLLEESWRELFVLGAAQFQMPLDTSALL
TAAGLNSENSPTEKVVTVMTEIRALQEIIAKFKSLQVDATEYACLKGIVLFKTVFQSNTT
SDIK
>TRINITY_DN24983_c0_g1::TRINITY_DN24983_c0_g1_i1::g.38361::m.38361 TRINITY_DN24983_c0_g1::TRINITY_DN24983_c0_g1_i1::g.38361  ORF type:internal len:172 (+) TRINITY_DN24983_c0_g1_i1:1-513(+)
VPEIQTTTEPMHQAIHNIETELEKIKVMNSHRNPTDLPPTVPLVNDNAAQPTEVDAFVKK
TETTTGVNTSSLASTVTVLDSEKIPGITRSIDVNVCPHDGRIWQLDLEDVKTNLKKKLTF
NSGGYGTIYRGKSSNLDMQVVFKKIEYKGAPDKRKSAINEMVAGRVMHYAI
>TRINITY_DN24993_c0_g1::TRINITY_DN24993_c0_g1_i1::g.38364::m.38364 TRINITY_DN24993_c0_g1::TRINITY_DN24993_c0_g1_i1::g.38364  ORF type:3prime_partial len:152 (+) TRINITY_DN24993_c0_g1_i1:104-556(+)
MSSLPMMPSLSHLNMYGRQNMDAFHESPLNMKRQFPEDHERELDLSKKPRLVDDDENKVA
MEHLRQGVEVDEHNDDVSDIDDDDDNEQNEMDDEANKLAAKDAKKEGLKREDSEGRSTPG
DSSDGMETKPDETDDRPKSNQSDDRLGFTDS
>TRINITY_DN24993_c1_g1::TRINITY_DN24993_c1_g1_i1::g.38365::m.38365 TRINITY_DN24993_c1_g1::TRINITY_DN24993_c1_g1_i1::g.38365  ORF type:internal len:100 (+) TRINITY_DN24993_c1_g1_i1:2-298(+)
EISKSETSKLQQLVDNIEHKLTDPNQCVICHRVLSCKSALQMHYRIHTGERPFKCKICGR
SFTTKGNLKTHMGVHRAKPPLRMMHQCPVCHKQFTNLLV
>TRINITY_DN25009_c0_g1::TRINITY_DN25009_c0_g1_i1::g.33143::m.33143 TRINITY_DN25009_c0_g1::TRINITY_DN25009_c0_g1_i1::g.33143  ORF type:internal len:145 (+) TRINITY_DN25009_c0_g1_i1:1-432(+)
DDLLYDPDIDDDNEKWVQSQRHSYIPKASSDKVKKTKPRPNSDAVLDCPACMTTLCLDCQ
RHDIYNDQYRAMFVMNCDVDKSEVLKYPKAGKKAGKRKKQKSSASNDNSAPAEDLFHPVK
CSECKTVVAVYDDDEIYHFFNVLA
>TRINITY_DN25010_c0_g1::TRINITY_DN25010_c0_g1_i1::g.33146::m.33146 TRINITY_DN25010_c0_g1::TRINITY_DN25010_c0_g1_i1::g.33146  ORF type:internal len:136 (+) TRINITY_DN25010_c0_g1_i1:2-406(+)
NKVITDSVKDNKTFTSGSTDEEDGELSMSVVVVVIVILVGIGIIVALLLVVRARIQRGDG
NSRLVACYNTFACKLKGKDTILKEDPESAAASETNGTDKPSQAVKPIMQGPSSNGQEEDT
PLFRDMSLGVHGSTK
>TRINITY_DN25023_c0_g1::TRINITY_DN25023_c0_g1_i1::g.33153::m.33153 TRINITY_DN25023_c0_g1::TRINITY_DN25023_c0_g1_i1::g.33153  ORF type:internal len:124 (+) TRINITY_DN25023_c0_g1_i1:1-369(+)
FRCSECKFTCKQKRSFDSHVKMHNGMYNFTCEICRKSFVTKSIYTRHLKTHNSSRNYICD
HNFCGKEFRTRGQVTDHKKKVHAVHKNEMANENMDSLRSNSQCKSSQTCDKSVNVNFSSH
SLK
>TRINITY_DN25025_c0_g1::TRINITY_DN25025_c0_g1_i1::g.33148::m.33148 TRINITY_DN25025_c0_g1::TRINITY_DN25025_c0_g1_i1::g.33148  ORF type:internal len:229 (+) TRINITY_DN25025_c0_g1_i1:1-684(+)
QVRYACGVKGCRMFGEEVTKEEDVVVVNRQTQTVRAVDSRTGSEKWNFSVGQHDVTFLKG
QRKVLTGNGGNGNDDASDVTCVVDDESDSQDVSMDEFSNSIKIVVPEGMVVGVNPENLQS
VTWKYKFHSPVSNAWLLYRGELRQIDMFGSANIPAISSFEPEEQPLHQPLLYVGMHQSQF
YVQPSAQMQDRMEQTVEMYSSNDPPSTYLASIPRVAWKPYLNTAHWRT
>TRINITY_DN25026_c0_g1::TRINITY_DN25026_c0_g1_i1::g.33147::m.33147 TRINITY_DN25026_c0_g1::TRINITY_DN25026_c0_g1_i1::g.33147  ORF type:3prime_partial len:195 (+) TRINITY_DN25026_c0_g1_i1:48-629(+)
MEMRYKYLFTLCLLVGFQVQVPVTMFPANSEMDETAKLLAAGVIDRDPLDGVARNQISDL
ARGHVRETNLRSRNGLITSDFNKQVAGELEKNMKQKNAHVDEYLIQGSHTDEHEKYDTVI
DSHTGEQLEHLNLNGEINQVNRVDLHDFNNRKSLKGLDPALGANHIKSFKSVIIRLQKDL
RIDNKLEQIHERLI
>TRINITY_DN25027_c0_g1::TRINITY_DN25027_c0_g1_i1::g.33154::m.33154 TRINITY_DN25027_c0_g1::TRINITY_DN25027_c0_g1_i1::g.33154  ORF type:5prime_partial len:166 (+) TRINITY_DN25027_c0_g1_i1:3-500(+)
KGTQYYVRIYAFNVNGSSPYTDVLNFTTHGGEPVTQTSPNTGPIIGGVLGSAIILVVGTV
VVIFLLRRRNGKLRGKKMSSNHQITREGLYTSMQYTTDNESKYLEINREQGRSSNGNQIP
LEGPYTSMQYSDDNESEYLEINREHGQPQTGDRNVYVNLQLNPQQ*
>TRINITY_DN25034_c0_g1::TRINITY_DN25034_c0_g1_i1::g.33141::m.33141 TRINITY_DN25034_c0_g1::TRINITY_DN25034_c0_g1_i1::g.33141  ORF type:complete len:233 (+) TRINITY_DN25034_c0_g1_i1:81-779(+)
MMSRSGGKNNSLKQPKEEVNVKYMHKPPTITPNYGNQKRTLLPKSKVSRVLLYDNATQEH
MLDIKLAHINIEKERITRLLNLHKRSFSTRQTRRQQMMQQTSAANDKQHNSSKNTHSATN
PDKNENKTQNMTHREKLPKKGLHVSQSERHNQSSPRENGQGTDMAEFKLPSIDHEQRHVI
FKVEDAAGNTQVYHTIDQDGLIRDIIPVHTYYTKLTDDPRFKSLTKSLVPLI*
>TRINITY_DN25046_c0_g1::TRINITY_DN25046_c0_g1_i1::g.33156::m.33156 TRINITY_DN25046_c0_g1::TRINITY_DN25046_c0_g1_i1::g.33156  ORF type:3prime_partial len:276 (+) TRINITY_DN25046_c0_g1_i1:142-966(+)
MVSPWDVIEGMKNPPPLSWTYFGAVRVEKKPLKYEEQHRLLLYHTHSLQKPVSYYLDPPN
LPPEELEPPPEKVQQEEKQSREPVKTPAVDNSKSSRTRRRRQSRVTNSSTSYTQQQPALP
RQYNTGYSDPVYPQQGPPSNWYGNGPPHNQPQSSYMAQPAMQQASGPRFGPSNFGSSSKQ
AIQSMLRARQPGTSGYMPQQSIQNMQMIQKQRQQQLVRHRLQQQYHPQSQQNRMAENPGL
YGNSVPAANPGSGIMNMSQDYGTSAPLKNPSYQSN
>TRINITY_DN25048_c0_g1::TRINITY_DN25048_c0_g1_i1::g.33152::m.33152 TRINITY_DN25048_c0_g1::TRINITY_DN25048_c0_g1_i1::g.33152  ORF type:complete len:127 (+) TRINITY_DN25048_c0_g1_i1:186-566(+)
MCGVCCLLYPLCTALIPMCIYMICFGFFIGYFPPLQVLIMVDYLGLDKLTSAVGFLQMAK
GPAAVIGPPMAGVVYEWTQNYAMSMEFAAVLFLLAAGIQSLVPIINRCSKHREPGNTKED
ITIIVS*
>TRINITY_DN25057_c0_g1::TRINITY_DN25057_c0_g1_i1::g.33155::m.33155 TRINITY_DN25057_c0_g1::TRINITY_DN25057_c0_g1_i1::g.33155  ORF type:internal len:135 (+) TRINITY_DN25057_c0_g1_i1:3-404(+)
ALMTSMCVFRNVKQINRLLACQSDILTNHNRQYGFTQLNLHTKTNLLKRLPNIHCLCRHT
QLRNASANPQTKVLSKEMLGIEINDTEKTQSGKENEEKEQTKEESKGRIEKIFGSWTKFG
FVFFGCWSTFSGFA
>TRINITY_DN25063_c0_g1::TRINITY_DN25063_c0_g1_i1::g.33142::m.33142 TRINITY_DN25063_c0_g1::TRINITY_DN25063_c0_g1_i1::g.33142  ORF type:internal len:171 (+) TRINITY_DN25063_c0_g1_i1:3-512(+)
SAQSTNPVTGDKSCDYPRLVLSDMIGQSQNLSLDSEAASRGNGVALRFLMTGLLNGITSP
ITIVRMCPPLTTKNWNIYEPILAVGSQTGAVQIVHLGSGQIDREYSLHTSAIRGIEWAGL
RSFMSYSFPKPGVSGLVKNEILLVDIISGKATPVRTHRDQESPIEMLRVS
>TRINITY_DN25069_c0_g1::TRINITY_DN25069_c0_g1_i1::g.33144::m.33144 TRINITY_DN25069_c0_g1::TRINITY_DN25069_c0_g1_i1::g.33144  ORF type:5prime_partial len:161 (+) TRINITY_DN25069_c0_g1_i1:2-484(+)
DNDGPEVLTKPISSPGFGSASKDSLAEKLKKSVEQDAVRIFTKYLAQEATHPISITDDLR
NETIRKICREDGQVDPECFVDCQKFVLARIDARYFDGFKLSVFQCKYQVEVLTGGQVHLT
DVLYNETALFYFMEYMEQEHLCHLLHFVIATDNFEQLLAS*
>TRINITY_DN25086_c0_g1::TRINITY_DN25086_c0_g1_i1::g.33149::m.33149 TRINITY_DN25086_c0_g1::TRINITY_DN25086_c0_g1_i1::g.33149  ORF type:internal len:127 (+) TRINITY_DN25086_c0_g1_i1:3-380(+)
TTLKDNEGFKRVTCLSCDVSDDCQYVDASFTPTGKYYVLGCRGPAVPSYHLYSVANDSKI
TTLENNDDLRHKMDGMKMPVTEYFKIPISEDSTEYMWAKLLLPPILKKDEIITYNILFKV
YGGPGS
>TRINITY_DN25088_c0_g1::TRINITY_DN25088_c0_g1_i1::g.33150::m.33150 TRINITY_DN25088_c0_g1::TRINITY_DN25088_c0_g1_i1::g.33150  ORF type:3prime_partial len:114 (+) TRINITY_DN25088_c0_g1_i1:200-538(+)
MFFNSFQGFLVAVLFCFLNQEVQMEIRKTWYRWKSKPDPVYIQQSQYLADSTNGNARRPA
RKENVSKSNARSEKLSENRSEKHISSDESTDTCLCKWTLDKNGRLRRSFIKTG
>TRINITY_DN25088_c0_g1::TRINITY_DN25088_c0_g1_i2::g.33151::m.33151 TRINITY_DN25088_c0_g1::TRINITY_DN25088_c0_g1_i2::g.33151  ORF type:internal len:162 (+) TRINITY_DN25088_c0_g1_i2:3-485(+)
ASARHNRYRRLAKATLILIPLFGVHFIVFIGVPDNVEPTAEVVRLYFEMFFNSFQGFLVA
VLFCFLNQEVQMEIRKTWYRWKSKPDPVYIQQSQYLADSTNGNARRPARKENVSKSNARS
EKLSENRSEKHISSDESTDTCLCKWTLDKNGRLRRSFIKTG
>TRINITY_DN250_c0_g1::TRINITY_DN250_c0_g1_i1::g.8718::m.8718 TRINITY_DN250_c0_g1::TRINITY_DN250_c0_g1_i1::g.8718  ORF type:internal len:103 (+) TRINITY_DN250_c0_g1_i1:2-307(+)
TCDQTWNVVCRNSNELKEFIETLETSDDCSQSDPHTSRSDNFSPVKNVSPAELANTEDVA
NTMLFSTIFNSPVFVKSPKRRTKNQILLEERKHHLKHCYVRL
>TRINITY_DN25116_c0_g1::TRINITY_DN25116_c0_g1_i1::g.17057::m.17057 TRINITY_DN25116_c0_g1::TRINITY_DN25116_c0_g1_i1::g.17057  ORF type:internal len:170 (+) TRINITY_DN25116_c0_g1_i1:3-509(+)
LIAGRDSIACDSTDSNSKIRILIQEGLENTDCAIVFLLLYFFGTASSLWWVVLTLTWFLS
AGLKWGHEAIQLHSTFFHLAAWAIPAIKTIIILVMRDVDADELTGICYVGNQNNDTLIGF
AITPLLVYLILGTSFIVAGFVALFKIRRQVRSDGVRTDKLEVLMIRIGI
>TRINITY_DN25121_c0_g1::TRINITY_DN25121_c0_g1_i1::g.17056::m.17056 TRINITY_DN25121_c0_g1::TRINITY_DN25121_c0_g1_i1::g.17056  ORF type:internal len:130 (+) TRINITY_DN25121_c0_g1_i1:3-389(+)
PLHRYLATFMVQAVQHQGTELSALIPPERMLKTLLIHLLQIQVAITEVYSGMWVRNGLQI
KGQAMTYVQCHFCYSMVDADVYLMQVCACKLDPDYFVQTVLDRFHVSDWLSFNPNPGSKS
YKLEKDQEL
>TRINITY_DN25128_c0_g1::TRINITY_DN25128_c0_g1_i1::g.17060::m.17060 TRINITY_DN25128_c0_g1::TRINITY_DN25128_c0_g1_i1::g.17060  ORF type:internal len:106 (+) TRINITY_DN25128_c0_g1_i1:1-315(+)
QKHGYLSDVQIVCKNDGYMYKTAVKSANFLRDSDFVLWIIDTQTYQCFNQTLSSAQSAMC
LIINPVVRSLIFSPDHSLHDVIHITFHCHSSLTTDSSGKVVSYLR
>TRINITY_DN25132_c0_g1::TRINITY_DN25132_c0_g1_i1::g.17058::m.17058 TRINITY_DN25132_c0_g1::TRINITY_DN25132_c0_g1_i1::g.17058  ORF type:internal len:133 (+) TRINITY_DN25132_c0_g1_i1:1-396(+)
VLSGLKIDDIVLILLLFADDMVILGDSPENLQNSLNLLNSYCKKWSLEVNAQKTKVMVFR
KRGRILPNECFTYNGNQLDVVNDFNYLGTVFNYTGTFALNQEHLVGKALKALSEMCIRDR
PSGFRESAANRR
>TRINITY_DN25132_c0_g1::TRINITY_DN25132_c0_g1_i2::g.17059::m.17059 TRINITY_DN25132_c0_g1::TRINITY_DN25132_c0_g1_i2::g.17059  ORF type:3prime_partial len:114 (+) TRINITY_DN25132_c0_g1_i2:70-408(+)
MPSIKYCTIKIRPIRFNILNSYCKKWSLEVNAQKTKVMVFRKRGRILPNECFTYNGNQLD
VVNDFNYLGTVFNYTGTFALNQEHLVGKALKALSEMCIRDRPSGFRESAANRR
>TRINITY_DN25137_c0_g1::TRINITY_DN25137_c0_g1_i1::g.17062::m.17062 TRINITY_DN25137_c0_g1::TRINITY_DN25137_c0_g1_i1::g.17062  ORF type:3prime_partial len:127 (+) TRINITY_DN25137_c0_g1_i1:53-430(+)
MFAFMLFFSTENIVQYMKADEGGVINVLEPHPFAPVLATSGLDHDIKIWAPTAESPTKLN
GLRKITKQNERDREEERTSDAGMIDGSMLWFIMHQLRRGRRRREREARAARGEEDGDVSS
DTLSEI
>TRINITY_DN25137_c0_g1::TRINITY_DN25137_c0_g1_i2::g.17063::m.17063 TRINITY_DN25137_c0_g1::TRINITY_DN25137_c0_g1_i2::g.17063  ORF type:internal len:273 (+) TRINITY_DN25137_c0_g1_i2:2-817(+)
VREDKPNKLVTTKENDKKVAMYSIQSNPVNSHEFCVGGRDHFIRVYDKRKINEDVDDGLL
KKFAPHHIVSVEKNSMKANITCACYNYNGTEILGTYNDEDIYLFSNEHSDSADYIHRYCG
HRNNQTVKGVNFYGPESEYVVSGSDCGHVFLWDKATENIVQYMKADEGGVINVLEPHPFA
PVLATSGLDHDIKIWAPTAESPTKLNGLRKITKQNERDREEERTSDAGMIDGSMLWFIMH
QLRRGRRRREREARAARGEEDGDVSSDTLSEI
>TRINITY_DN25140_c0_g1::TRINITY_DN25140_c0_g1_i1::g.17064::m.17064 TRINITY_DN25140_c0_g1::TRINITY_DN25140_c0_g1_i1::g.17064  ORF type:3prime_partial len:305 (+) TRINITY_DN25140_c0_g1_i1:81-992(+)
MFFDQSQSSDVHLCALFIEDEPMAAEMPILYVAAGLFVLGIVIKIISIIHSKLNKKKKKY
GLESSNKTVAPADTFVMSSEPSSADPIEGVTTHSKRQRLKSLDTFRGLSLVLMIFVNYGG
GGYWFFDHLPWNGLTIADLVFPWFVFMMGTSMNYSFRSMFKRGKTRLAILAKIIIRSVLL
FAFGLILNTNWGPIELEQYRIPGVLQRLSLSYLLIAVQEAMFARRRDIGQNKPWSWARDI
ILYIPEWIVSLGILAAFLALTFALPVPGCPTGYIGPGGLHDGKLYENCTGGAAGYIDRVV
LGNS
>TRINITY_DN25151_c0_g1::TRINITY_DN25151_c0_g1_i1::g.17065::m.17065 TRINITY_DN25151_c0_g1::TRINITY_DN25151_c0_g1_i1::g.17065  ORF type:5prime_partial len:270 (+) TRINITY_DN25151_c0_g1_i1:1-810(+)
FTKKSVNIVKQAWLDSMETASSVDSDLGNSTDVTNSNEIASSNEYSGCRSKSKSKRPRDK
PSLPKPTMYKTEDKKSKLIGSKRRKLQQKERPLLNDSSDEEEDNVSKFISNLEKDLSNPV
ITPGEIRQLLTTSTPLKPATDTSPQLPSPIRGLTPLRNTSLFDGSFLETLGDRKALGLSP
DLPLSKKNTLDESPNLNGSPNASLLDFNVLPFSSPVRIDGSPDSNTSSHNLSRFLSEYGL
DSNTFETVENFPELNWSVMQQIVDKMDSS*
>TRINITY_DN25169_c0_g1::TRINITY_DN25169_c0_g1_i1::g.17061::m.17061 TRINITY_DN25169_c0_g1::TRINITY_DN25169_c0_g1_i1::g.17061  ORF type:internal len:157 (+) TRINITY_DN25169_c0_g1_i1:3-470(+)
DLSAMLKVIPGVRLVWSQMLPPWMLAEQTGSTLAKSRRRINRFMMKCFCSEEIGGGFIYH
PQMRTDLRSRFHCPSKDGNLHLRDIGMKTYVAQLKAGIKYLISGKGWIFPYLKWPPEIMN
KITTESICMLNKEHLQSITKEQSLQLSKEQIQQLSP
>TRINITY_DN2518_c0_g1::TRINITY_DN2518_c0_g1_i1::g.13396::m.13396 TRINITY_DN2518_c0_g1::TRINITY_DN2518_c0_g1_i1::g.13396  ORF type:complete len:124 (+) TRINITY_DN2518_c0_g1_i1:41-412(+)
MKWKILTCLTELDEGEEGTTDGEGTTDSFIVSPFSHYYVCVGNPSSASYNLVLFKFNCRV
FLLLNYLKVLMRRYPIYVFVRIRIIPAVNVFHILYLWQKYYMFCHFKPFETKTVSFYFIR
RLV*
>TRINITY_DN25194_c0_g1::TRINITY_DN25194_c0_g1_i1::g.17066::m.17066 TRINITY_DN25194_c0_g1::TRINITY_DN25194_c0_g1_i1::g.17066  ORF type:internal len:123 (+) TRINITY_DN25194_c0_g1_i1:3-368(+)
SRSSDSSDSSKVYKDTHHTSSHVPNSKVSKTDLKHQNRSSKEHDNRNSKERESTLSRHSP
HKSVSGQQTAKSKNLPKEKEIKSDIKQKDAVEAKRKTDNEKKNVVNQDLKSNTKGRGDSK
RK
>TRINITY_DN25210_c0_g1::TRINITY_DN25210_c0_g1_i1::g.17310::m.17310 TRINITY_DN25210_c0_g1::TRINITY_DN25210_c0_g1_i1::g.17310  ORF type:internal len:114 (+) TRINITY_DN25210_c0_g1_i1:2-340(+)
QYMLKTGSDITERDCIGCNPRDIARFVRRRDVVDLIDKYYVKIIRASDCYSLSTMAKDGY
DSLMISHNYRDTFIYASGNQTDEVLRFIEWLPRFQDAVRRLYDSIINESAETV
>TRINITY_DN25216_c0_g1::TRINITY_DN25216_c0_g1_i1::g.17303::m.17303 TRINITY_DN25216_c0_g1::TRINITY_DN25216_c0_g1_i1::g.17303  ORF type:internal len:140 (+) TRINITY_DN25216_c0_g1_i1:3-419(+)
HALPYDNLDGALTAERGELPLLTRTLCEGRVGLPASALSPGGPSSLTILSFVTAHAAAAA
AAAANGACDAATTDERSPARRASQPAVSKDPAPELRAGRREAARIHRELSSNDEDEVDRF
DGANARCIPSDEQSPRAER
>TRINITY_DN25232_c0_g1::TRINITY_DN25232_c0_g1_i1::g.17308::m.17308 TRINITY_DN25232_c0_g1::TRINITY_DN25232_c0_g1_i1::g.17308  ORF type:internal len:107 (+) TRINITY_DN25232_c0_g1_i1:3-320(+)
KEEVKLETIPKAEDNRPSSLFTKNALLNNRGMDGDIPHNLSPLELIATVANDVSCLQEGR
GLKRKTLDIPLYENDEESSNEIQIQKSIEHAIDLCSTGAGNSVKEI
>TRINITY_DN25238_c0_g1::TRINITY_DN25238_c0_g1_i1::g.17300::m.17300 TRINITY_DN25238_c0_g1::TRINITY_DN25238_c0_g1_i1::g.17300  ORF type:internal len:207 (+) TRINITY_DN25238_c0_g1_i1:2-619(+)
SSGMAYLHSMDIIHRDLNSQNCFCRKDKTVVVADFGLARVISDQDLFRQPHRSPSPAKNP
GARKYHRKKRYTMVGNPFWMAPEMINGLKYDEKVDVFSFGIVLCEIIGRVYADPDILPRS
GDFGLNVELFKEKFAADCPNAFLKIAVICAQMIPENRPSFEKANLWMENLIFHLEHGMAL
PQELQGDAVLFYRSSKTRSNTKTKKV
>TRINITY_DN25249_c0_g1::TRINITY_DN25249_c0_g1_i1::g.17309::m.17309 TRINITY_DN25249_c0_g1::TRINITY_DN25249_c0_g1_i1::g.17309  ORF type:internal len:128 (+) TRINITY_DN25249_c0_g1_i1:2-382(+)
EISTQNLHLKLSEYARTFGDIVRLSIFGTDVISLNSAELIRKAGCDDPYKQFFNDRKETF
LGKYVMYDSQSAGTFKDGFDQTHNDIRKGIVAAMHIYGEGTTVFELKVKSEIKNVMTKIE
QHRGKEF
>TRINITY_DN25251_c0_g1::TRINITY_DN25251_c0_g1_i1::g.17307::m.17307 TRINITY_DN25251_c0_g1::TRINITY_DN25251_c0_g1_i1::g.17307  ORF type:5prime_partial len:130 (+) TRINITY_DN25251_c0_g1_i1:1-390(+)
QQFTMVDDQGSQSPPRSTTPEFTKPLIPPPIPPRNLQQQTTSFVTSADTDQPLFTSRSRQ
RPLSPPQKQMLQFKYQLNQASNQQSALGQTAAVPTNPFSGNANNQSGNTNPFCLPLTTLE
VNSSVQRVP*
>TRINITY_DN25255_c0_g1::TRINITY_DN25255_c0_g1_i1::g.17299::m.17299 TRINITY_DN25255_c0_g1::TRINITY_DN25255_c0_g1_i1::g.17299  ORF type:internal len:180 (+) TRINITY_DN25255_c0_g1_i1:3-539(+)
LGSLLGSLVSGVLFDKFNRLLILSTVTALSGFTISSLPWCKNFPLILFVAFMNGLFNGAI
NVGGNSHITTVWKLEAAPYMQIIHFGYSFGGIISPLVADPFLAEKHCSGSDVNSTQVNST
ELDVTTPVSYLVITNASVFSTTECTETYGETRVQFAYLIIGLISLLASIPFLLIYLLSS
>TRINITY_DN25257_c0_g1::TRINITY_DN25257_c0_g1_i1::g.17311::m.17311 TRINITY_DN25257_c0_g1::TRINITY_DN25257_c0_g1_i1::g.17311  ORF type:3prime_partial len:146 (+) TRINITY_DN25257_c0_g1_i1:65-499(+)
MPDVDSTLRSIAQWKYIIVSDLTSAVYQIPLAKSSMKYCRVATPFRGVRVYSRCAMGMPG
SETALEELMCRVLGDCLQDGIVAKLADDLYCGADSPEQLLTNWKRVLRALKQDSLRLSPT
KTVICPKSTTLIGWIWSQGSLTASP
>TRINITY_DN25263_c0_g1::TRINITY_DN25263_c0_g1_i1::g.17305::m.17305 TRINITY_DN25263_c0_g1::TRINITY_DN25263_c0_g1_i1::g.17305  ORF type:5prime_partial len:152 (+) TRINITY_DN25263_c0_g1_i1:3-458(+)
CETDQMIEQFFYMFDDDGDMKIEKKELKSLLNCIFKEIPDDATVKKLLEDFDADGSGTID
LEEFKVMYKSMNVQPKGPSLKALFDKYDKNGTGDLDKEEVKEFLKEQNCRSSDEDIQALV
CDTDSDKDGRINFKEFCRMFGKAVRENPCKS*
>TRINITY_DN25266_c0_g1::TRINITY_DN25266_c0_g1_i1::g.17301::m.17301 TRINITY_DN25266_c0_g1::TRINITY_DN25266_c0_g1_i1::g.17301  ORF type:internal len:107 (+) TRINITY_DN25266_c0_g1_i1:2-319(+)
ESDESPSPSESFNDNNQGPRVVTINKSETGFGFNVRGQVSEGGVLKSLNGVLYAPLQHVS
AVLDGGAAQRAGIRKGDRILEVNNVNVEGATHKQVVDLIKSGGDTL
>TRINITY_DN25278_c0_g1::TRINITY_DN25278_c0_g1_i1::g.17302::m.17302 TRINITY_DN25278_c0_g1::TRINITY_DN25278_c0_g1_i1::g.17302  ORF type:5prime_partial len:213 (+) TRINITY_DN25278_c0_g1_i1:2-640(+)
LHLRKLFAEEPIRNVSSILMVGGFSESPMLQASIRLHFPDKLIIIQEDDGLAVLKGAVIF
GHDPSAISERRCRYAYGFACNMTVESMKVKEESIPANKKYYDKNGTLRVRNAFDKHVIIG
QLMKTGTANPPKTYCSGEGGDFCLSLYSSTELDPMYVTDHSCSLIGSMEVAVAHLDDTDV
VTSITFSGTEILVEAMKNETKEKLSAKFKLLD*
>TRINITY_DN25285_c0_g1::TRINITY_DN25285_c0_g1_i1::g.17306::m.17306 TRINITY_DN25285_c0_g1::TRINITY_DN25285_c0_g1_i1::g.17306  ORF type:internal len:120 (+) TRINITY_DN25285_c0_g1_i1:2-358(+)
TATAAYFNYNLSDLVNTTLDSMLNENGTNLTTLAPIVAPKDTSYLFTRDLIYNHLGPIVC
VFGMVTNVINLIVLTQNQLPESPYTHLIGLACTDFGALMLSFIYMEFSKDSFSYLWRIY
>TRINITY_DN25307_c0_g1::TRINITY_DN25307_c0_g1_i1::g.2517::m.2517 TRINITY_DN25307_c0_g1::TRINITY_DN25307_c0_g1_i1::g.2517  ORF type:internal len:124 (+) TRINITY_DN25307_c0_g1_i1:3-371(+)
NRYAVIPDPDNCARFFNCSQMATQPSLVKYQQECDYPLLFNILTLTCDDFTQVQCGTRSE
PKAPCEYLSTTTKCEGPLCALPCLERSPSCVGMPDHNNTYPTRDLSPFYMTCLGERTVSV
GIC
>TRINITY_DN25318_c0_g1::TRINITY_DN25318_c0_g1_i1::g.2516::m.2516 TRINITY_DN25318_c0_g1::TRINITY_DN25318_c0_g1_i1::g.2516  ORF type:internal len:153 (+) TRINITY_DN25318_c0_g1_i1:2-457(+)
LVRLGKGHYLLKLTSESEQAVNKARKLLEDIVAQNKVVYGITTGFGKFARTNVPKDKLVE
LQENLIRSHAAGVGSPLSPERTRMLLALRINVLAKGYSGISLTNLKKYIAAFNANCLPWV
PEKGSVGASGDLAPLSHLALGMMGEGKMWSPK
>TRINITY_DN25336_c0_g1::TRINITY_DN25336_c0_g1_i1::g.2509::m.2509 TRINITY_DN25336_c0_g1::TRINITY_DN25336_c0_g1_i1::g.2509  ORF type:internal len:143 (+) TRINITY_DN25336_c0_g1_i1:1-426(+)
LKKMLQRKSEEDENNWDMHIPYMLFAYREVPQESTGYSPFELLYGRHVRGPLTILKEEWE
EPKLEKQNESVISYILQARDRLTRMTELANERENNEKCRQKKYFDIKARKRQFKTDDKVL
LLLPTNTNKLLAQWKGPYVVTE
>TRINITY_DN25339_c0_g1::TRINITY_DN25339_c0_g1_i1::g.2507::m.2507 TRINITY_DN25339_c0_g1::TRINITY_DN25339_c0_g1_i1::g.2507  ORF type:internal len:173 (+) TRINITY_DN25339_c0_g1_i1:2-517(+)
AAHCIVEFEDKFGTPWNQNNVKIILGSNDCLGKHGTERSPKRTIIHEDYEKLAYKDSDIA
LLELDSPVEYTDAIRPICIEPQVFVERTFFETGRFSAVSARAVGCGKLNRHQYPNDLQEL
FMPYVPRGTCKEPLDETDYKLTDAMICAGKKIARTGDTCGGDSGGSLVMDTD
>TRINITY_DN25340_c0_g1::TRINITY_DN25340_c0_g1_i1::g.2512::m.2512 TRINITY_DN25340_c0_g1::TRINITY_DN25340_c0_g1_i1::g.2512  ORF type:internal len:144 (+) TRINITY_DN25340_c0_g1_i1:2-430(+)
AEASTRALFKVLKTSVGGHLLVQRANILLNILLGQLVSRKLSAEEKAAYHAPFATYNSRY
AMRAVVGALPVDGFPKAAHDSMQAYSDWLCTTTDLPKLMLVASKPLVGKPQFVAWTAEHF
PNLKVVELEGAHFLQENAPDKVS
>TRINITY_DN25346_c0_g1::TRINITY_DN25346_c0_g1_i1::g.2508::m.2508 TRINITY_DN25346_c0_g1::TRINITY_DN25346_c0_g1_i1::g.2508  ORF type:internal len:229 (+) TRINITY_DN25346_c0_g1_i1:2-685(+)
THGASLGASMTCEVAVGSPSGVERPTWRSARGGSARALVVAVTAVLLVCVYVTHVRSAER
PPGSLVRAEAIAVAAVRPPQALYGNGCKLSMFIPMTACKKDIKSDACCNALRTIMNAACV
CQAMPPIVLKNGGTPLSFLDNFLGCNLRDDTHDPVDFVARSTPCADRAEWCADRRHARDV
RLDSYPIGRVQMWHRTDGWRYVTPARLDERGDLGAALEMETARFVCKA
>TRINITY_DN25349_c0_g1::TRINITY_DN25349_c0_g1_i1::g.2515::m.2515 TRINITY_DN25349_c0_g1::TRINITY_DN25349_c0_g1_i1::g.2515  ORF type:3prime_partial len:172 (+) TRINITY_DN25349_c0_g1_i1:56-568(+)
MSVVTHVIPQSFSDGQLLNIVTPTIAQPQELLVAQAGDPGQVIPMTLTTAIAPIHLEQKL
DASLEREKQAIYKHPLFPLMALMFERCEQASASPDFPCENFDTDIQAFILHQEKERKSFY
SNDPDLDTLMIKSIQVLRIHLLELEKVTELCKDFCTRYTNCLKGKLQSENL
>TRINITY_DN25367_c0_g1::TRINITY_DN25367_c0_g1_i1::g.2510::m.2510 TRINITY_DN25367_c0_g1::TRINITY_DN25367_c0_g1_i1::g.2510  ORF type:complete len:147 (+) TRINITY_DN25367_c0_g1_i1:2-442(+)
MENKVRILDRDVEQKIGKFEELVRELEEARSLLRKFESQVRQQQQDLDYKNHELETVRKE
LAELWTTHNQLTEHSEQQADLIRQIQSLQTDTQKMMKNQEEAYSLESNSIQQMYTELTGR
YDLAKKAESELRSKVLALKKGVARQR*
>TRINITY_DN25376_c0_g1::TRINITY_DN25376_c0_g1_i1::g.2514::m.2514 TRINITY_DN25376_c0_g1::TRINITY_DN25376_c0_g1_i1::g.2514  ORF type:internal len:146 (+) TRINITY_DN25376_c0_g1_i1:1-435(+)
KFYMEQHVENLMENYSQRQTRRLQLEKEMAKVCLSDDAQHQMRRMLQQKESNYIRMKRSK
MNKDMFEKIKTLGVGAFGEVALVRKRDVYQLYAMKTLCKMDVLKRNQVAHVKAERDILAE
ADNEWVVKLYYSFQDRDNLYFVMDY
>TRINITY_DN25386_c0_g1::TRINITY_DN25386_c0_g1_i1::g.2518::m.2518 TRINITY_DN25386_c0_g1::TRINITY_DN25386_c0_g1_i1::g.2518  ORF type:internal len:147 (+) TRINITY_DN25386_c0_g1_i1:1-438(+)
HQDNPCKSFSMASAESDDISQLVDNDELENNNRSRFGRASTHKEETGNSVSLGQINAALE
ESEETESKVNISDNLRARDTKGGGEVNAHNVCNDQNTTTGDVTVASPPVYYSTHSGESTV
VQEPIVIRQPNGVHVIRTQQCCELAP
>TRINITY_DN2538_c0_g1::TRINITY_DN2538_c0_g1_i1::g.13394::m.13394 TRINITY_DN2538_c0_g1::TRINITY_DN2538_c0_g1_i1::g.13394  ORF type:internal len:105 (+) TRINITY_DN2538_c0_g1_i1:3-314(+)
NVAFEMKPKTCNSKKKRPPDLPTIKKWDVPDRLTGYTALWELNPIRKWNFVEVNVTAEQL
QEARTLHIKELLYPLQTVLDDSIGCAVWFAARGRGILGNGPNKE
>TRINITY_DN25394_c0_g1::TRINITY_DN25394_c0_g1_i1::g.2511::m.2511 TRINITY_DN25394_c0_g1::TRINITY_DN25394_c0_g1_i1::g.2511  ORF type:internal len:120 (+) TRINITY_DN25394_c0_g1_i1:1-357(+)
AKPEEVSKEQLFSEVFHSLIHSPALETLLNLEHTYALTIDDLIQQRDKDLKHLEESQQEE
MQEAVRNVGTSYTDDEINVLAQRHFEHSQMIEGKWGNELSNQQEVQRREYRDWVMKVHE
>TRINITY_DN25399_c0_g1::TRINITY_DN25399_c0_g1_i1::g.2519::m.2519 TRINITY_DN25399_c0_g1::TRINITY_DN25399_c0_g1_i1::g.2519  ORF type:internal len:222 (+) TRINITY_DN25399_c0_g1_i1:2-664(+)
LKTKRGEQHSYPVLAFHGTQEASITPICKTGFRIPGESGFTHRTDTGWYGKGVYFSEYPS
YSMSYIQGSTKLLLCQVLPGKIYHCSKLIHGAALQKGFDSHTSPDKKELVIFNKYHILPS
YIVHYTPAVGEFKYSDTSAGKKTPAFAPVLAPILAPALALVKAFGKGKKKGVGIDDNLLD
PMAVAEKYNKAAKKKATKALKNFNVTCSGTFTCSQKDLLDL
>TRINITY_DN25400_c0_g1::TRINITY_DN25400_c0_g1_i1::g.28297::m.28297 TRINITY_DN25400_c0_g1::TRINITY_DN25400_c0_g1_i1::g.28297  ORF type:internal len:306 (+) TRINITY_DN25400_c0_g1_i1:3-917(+)
PACPQLPWLVKQTVPGFDRTRDTSEDCLYMNIFVPNKTDERPVSNPPLYPVMVFLHGGGW
TMGASQQYPGVFLAERKVVVVTFNYRLNALGFMSTGDNYSPGNFGLWDQQRALEFVKDNI
RFFRGDPGMVTIFGQRTGAASVGLHLLSPRSYNLFHQAIMMSGSDRSQWAVIPSIEDARD
YARTLATELGCPSNDNQRLVTCMQLYRTADEIVNASARVRVAEGTVGNPWGPVVDGPFQG
SQYAFLIDPPKSMREQGRFQRLRIMGGLVKDEGSYFIPNMPSLEAGVSPTQFNNIILEFL
RDRTV
>TRINITY_DN25406_c0_g1::TRINITY_DN25406_c0_g1_i1::g.28293::m.28293 TRINITY_DN25406_c0_g1::TRINITY_DN25406_c0_g1_i1::g.28293  ORF type:5prime_partial len:287 (+) TRINITY_DN25406_c0_g1_i1:3-863(+)
NIDVIADLPVGENMQDHLLIYIPTDVNISGSINQPKAESISSLANYFILRTGPLASCGLV
GTAFVRSDGETNSYPDIQFHLLAIHPAIHETKFNHTQLSDMFYEDHRDGFVLLPILLHPK
SRGTIKLSSTDPFDYPDIDPNYLSEKQDIETFIASLRIAEKVFNTSVFKKAGTSMDRFNA
KICHEFEFQSDENYECLIRHLAATVYHPTSTCKMGPVDDAESVVDPTLKVRGVRGLRVVD
ASVMPNVVSGNTNAPVIMIAEKAADMIRGKDTVRDIREQLDKKDSW*
>TRINITY_DN25417_c0_g1::TRINITY_DN25417_c0_g1_i1::g.28292::m.28292 TRINITY_DN25417_c0_g1::TRINITY_DN25417_c0_g1_i1::g.28292  ORF type:internal len:171 (+) TRINITY_DN25417_c0_g1_i1:2-511(+)
PKGPKPTPTTANFLLPSSATGTPSPVSSRRGSGADETKAPIPTVPKELANTANKICTQPL
FTRTTKAIIWGMQSRAVQGMLDFDYVCSRKEPSVVAMIYPFTGDHKQKFYWGHKEVLVPV
YKSMADCMKKHPDADVLISFASLRSAYDSTVETMQYPQIRTIAIIAEGIP
>TRINITY_DN25432_c0_g1::TRINITY_DN25432_c0_g1_i1::g.28296::m.28296 TRINITY_DN25432_c0_g1::TRINITY_DN25432_c0_g1_i1::g.28296  ORF type:3prime_partial len:159 (+) TRINITY_DN25432_c0_g1_i1:27-500(+)
MLRYCVFYRSVDQDSNCSEFLGGERMEHLLQALHHEADSGGFFRRYIERGQRQAWIYNLN
LWRDLQGYHKLFYAKSLDPYTVKKKAREIYSRYIVLGAPNHVHCHHDVTKEIYGCLDPPF
EELFDMAEEHAIMMLYEAWYQMIEVDQKTYKKVELIDV
>TRINITY_DN25434_c0_g1::TRINITY_DN25434_c0_g1_i1::g.28294::m.28294 TRINITY_DN25434_c0_g1::TRINITY_DN25434_c0_g1_i1::g.28294  ORF type:internal len:129 (+) TRINITY_DN25434_c0_g1_i1:3-386(+)
DGEQRGHEQRRRPVGIPQGRDWPTCRRQAQLWRRLPRHPRVLGRLHEYCDGADGGVRKWA
AQGEVWRCVHPRKQCSLHQHAEEEADVTTTRACQRPRVREESDRCGRRQLVTHACHATTP
TSIGPPDG
>TRINITY_DN25447_c0_g1::TRINITY_DN25447_c0_g1_i1::g.28290::m.28290 TRINITY_DN25447_c0_g1::TRINITY_DN25447_c0_g1_i1::g.28290  ORF type:3prime_partial len:266 (+) TRINITY_DN25447_c0_g1_i1:107-901(+)
MDSEVRRRKRVGVKETDVTETRTVHRSSVGWTSAVCWSLLFTILLLPVVLWFIPSPIDPV
AFSLQNPPEWTGPLAQNTLLQKAVRLYEHKLSGPESLVADKGYLYTGTADGKVLEIYKGE
IRVLTKLGKDPCGTFEDEPTCGRPLGMRLDKDGYLIVIDAYLGLFKVNVATGDSTLMWPS
NVLVNGKQPRFLNDLDIAPDGTIYMTDSSTKWDRRHNRYLALEGETSGRLLAYHPSSNTT
DELVTGIPFANGVQLSRDKTYLLIV
>TRINITY_DN25450_c0_g1::TRINITY_DN25450_c0_g1_i1::g.28289::m.28289 TRINITY_DN25450_c0_g1::TRINITY_DN25450_c0_g1_i1::g.28289  ORF type:internal len:121 (+) TRINITY_DN25450_c0_g1_i1:3-362(+)
LPVFPPFHTPLPNISNLYPAVMPPAIPQQYPVTPAYPQPPGTTQQYTATYTQMDFVAGQG
YGSQPSYEYQQSHSQVEAGFQTGAQTQYHRQSLKRSRSRSRSGSPSRSRIDYNQYRARSQ
>TRINITY_DN25452_c0_g1::TRINITY_DN25452_c0_g1_i1::g.28295::m.28295 TRINITY_DN25452_c0_g1::TRINITY_DN25452_c0_g1_i1::g.28295  ORF type:internal len:118 (+) TRINITY_DN25452_c0_g1_i1:1-351(+)
AAKNEVTPSASEHRRRPRSGKKSRDRSVSRKRSERSDSKGSRSIASGSWCSSRPSIADTR
QRRPRTRKSRSRTRRNTLRKAQHTDFGRDSKRSSPERNASYVRSISSASKKRIPLVA
>TRINITY_DN25455_c0_g1::TRINITY_DN25455_c0_g1_i1::g.28291::m.28291 TRINITY_DN25455_c0_g1::TRINITY_DN25455_c0_g1_i1::g.28291  ORF type:3prime_partial len:384 (+) TRINITY_DN25455_c0_g1_i1:187-1335(+)
MDDHTAPADETIKVICRIRPLNSTEEKAGSKFVLKFPSEETISCGGPGSDSRGPGKVFAF
DRVLKPNVSPDYVYTVSAKPIVADVLSGYNGTIFAYGQTSSGKTHTMEGVIGNQDLQGII
PRIVQDIFNFIYGMDENLEFHIKVSYFEIYMDKIRDLLDVTKTNLSVHEDKNKTTYVKGA
TERFVSSPEEVMEVIDEGKSNRHVAVTNMNEHSSRSHSVFLINVKQENVETQKKLSGKLY
LVDLAGSEKVSKTGAEGAVLDEAKNINKSLSALGNVISALAEGNKSHVPYRDSKLTRILQ
ESLGGNARTTMIICASPASYNESETKSTLQFGQRAKTIKNVVCVNEELTAEEWKRRYEKE
KEKNNKFKIIISKLEAELQAWRA
>TRINITY_DN25456_c0_g1::TRINITY_DN25456_c0_g1_i1::g.28298::m.28298 TRINITY_DN25456_c0_g1::TRINITY_DN25456_c0_g1_i1::g.28298  ORF type:internal len:143 (+) TRINITY_DN25456_c0_g1_i1:3-428(+)
HTCTSFPVSYTHLDVYKRQPPYSQNPFGSQHSTQTTIYLHNPVSPNPQNNTPRIDRTVQS
PVPGQFIHSDPRMSPNYVRNSSMMGQPQQTIPNNPQNVAGRPVIFEIKTGGRGDNTGVQS
QIKFFDKIAGGAVSSSGQVGRS
>TRINITY_DN25456_c0_g1::TRINITY_DN25456_c0_g1_i2::g.28299::m.28299 TRINITY_DN25456_c0_g1::TRINITY_DN25456_c0_g1_i2::g.28299  ORF type:internal len:132 (+) TRINITY_DN25456_c0_g1_i2:3-395(+)
LEHRSFGAPPYSQNPFGSQHSTQTTIYLHNPVSPNPQNNTPRIDRTVQSPVPGQFIHSDP
RMSPNYVRNSSMMGQPQQTIPNNPQNVAGRPVIFEIKTGGRGDNTGVQSQIKFFDKIAGG
AVSSSGQVGRS
>TRINITY_DN2546_c0_g1::TRINITY_DN2546_c0_g1_i1::g.13390::m.13390 TRINITY_DN2546_c0_g1::TRINITY_DN2546_c0_g1_i1::g.13390  ORF type:internal len:169 (+) TRINITY_DN2546_c0_g1_i1:2-505(+)
LKLCLLVLLSCFMAIYNAVEDTFSVFLATFCINYLHWNKDVGSFATSVHWTAFTIGRFSG
IFLIRFFKPDKLLCVYCIFLITSFSGLLLASLADMLALIWLFIALAGFSMSIIFGCIFSW
TEESILKVTGKISSIFLISASSGLIINPILVGHLMDNYSPIWFVYLLL
>TRINITY_DN25487_c0_g1::TRINITY_DN25487_c0_g1_i2::g.28288::m.28288 TRINITY_DN25487_c0_g1::TRINITY_DN25487_c0_g1_i2::g.28288  ORF type:internal len:160 (+) TRINITY_DN25487_c0_g1_i2:2-478(+)
KIKPYISFLNQCRPLSVSMGNAIKYVKWHIAHTSGSLHDTEAKKNLHVAIDDFLRERILL
ASQAISNEAMCKISDGDVILVYSCSSLIRRVLCDAHNLGKKFRVIVADSRPKMEGKEWLR
RLVKEGLKCTYVLINAVSDVMAEATQVFLGAHGVLANGF
>TRINITY_DN25501_c0_g1::TRINITY_DN25501_c0_g1_i1::g.12323::m.12323 TRINITY_DN25501_c0_g1::TRINITY_DN25501_c0_g1_i1::g.12323  ORF type:internal len:128 (+) TRINITY_DN25501_c0_g1_i1:3-383(+)
YGQVTPVTTRNSNRSKLPCFRALPSYPSPQRRREITTEASSSSFRTSYVLRDDSDTDSDD
STGTDVSCEFLKRNLLRKGNFKIEESSDSDSESVQSSTITNLSYSPADGQKPKVKQPKEA
FVFISEG
>TRINITY_DN25502_c0_g1::TRINITY_DN25502_c0_g1_i1::g.12317::m.12317 TRINITY_DN25502_c0_g1::TRINITY_DN25502_c0_g1_i1::g.12317  ORF type:internal len:104 (+) TRINITY_DN25502_c0_g1_i1:2-310(+)
LLVEFLQTKLQTIEVEQKPNAQNTGGKTNMVSQSHTENNFQTSSSGSNISFNFLMQDSKL
APNARRKYEALIVPKLTTSFPSWLSAKCIEVIALELNVNAIRV
>TRINITY_DN25508_c0_g1::TRINITY_DN25508_c0_g1_i1::g.12327::m.12327 TRINITY_DN25508_c0_g1::TRINITY_DN25508_c0_g1_i1::g.12327  ORF type:3prime_partial len:113 (+) TRINITY_DN25508_c0_g1_i1:41-376(+)
MTTEQSPKTMRELYPEIEPYDTGMLPVSDIHQVYYEQSGNQSGNPVLFIHGGPGSGTSPR
DRRFFNPLSYRIILMDQRGSGKSAPAAEIKENTTWHILEDIERLREHLNIET
>TRINITY_DN2550_c0_g1::TRINITY_DN2550_c0_g1_i1::g.13395::m.13395 TRINITY_DN2550_c0_g1::TRINITY_DN2550_c0_g1_i1::g.13395  ORF type:internal len:207 (+) TRINITY_DN2550_c0_g1_i1:2-619(+)
LEEVNDEGYTPLMEAAREGHEEMVALLLAHDADINAQTEETQETALTLACCGGFLDVADF
LITAGADIELGCSTPLMEAAQEGHLELVKYLLKANAKVQAQTGTGDTALTYACENGHTDV
ADVLLQHGAVLEHESEGGRTPLMKAARAGHLCTVQFLISKGADVNRQTTTNDHTVLSQSC
AGGHLAVVELLLAHGADPTHKLKDGS
>TRINITY_DN25515_c0_g1::TRINITY_DN25515_c0_g1_i1::g.12324::m.12324 TRINITY_DN25515_c0_g1::TRINITY_DN25515_c0_g1_i1::g.12324  ORF type:5prime_partial len:122 (+) TRINITY_DN25515_c0_g1_i1:3-368(+)
ENCVHPEMFYRGKFDCIAQYRDTLCLIEWKTSSKPKPLLSNTYDNPLQVAAYIGAVNRSG
QLNKHGIPKLTKGAIVIAYPGGEPATVHRMTQKVCEKYWNQWINRLYQYWTMLYFTTKKE
Q*
>TRINITY_DN25516_c0_g1::TRINITY_DN25516_c0_g1_i1::g.12322::m.12322 TRINITY_DN25516_c0_g1::TRINITY_DN25516_c0_g1_i1::g.12322  ORF type:internal len:126 (+) TRINITY_DN25516_c0_g1_i1:2-376(+)
GNEDWSAFKADEKSKFTFGSLEIHNSTHLYFEQREATQDKILDKFWLVQNHHGPFVANIT
CNVTGTGNSIHPSCTCPPPIHYIFYIVMASVTALIVIIGCIAGCICFKTKCKTFKTNGIV
ISKTK
>TRINITY_DN25524_c0_g1::TRINITY_DN25524_c0_g1_i1::g.12314::m.12314 TRINITY_DN25524_c0_g1::TRINITY_DN25524_c0_g1_i1::g.12314  ORF type:internal len:185 (+) TRINITY_DN25524_c0_g1_i1:3-554(+)
CICLDTHTNPKILHKCSHKFCAECIEQHFAIKPVCPVCFVAYGVVTGNQPKGHMEHSVSK
NTRLPGYEKHDTIVVSYGFPDGIQTEEHPNPGQRYSGTSRTGYLPNNEEGQKVLRLLKES
FKRRLTFTVGRSRTTGCDNVVTWNDIHHKTCTHGGQQSFGYPDPTYLQRVQEELAAFGVT
EESL
>TRINITY_DN25533_c0_g1::TRINITY_DN25533_c0_g1_i2::g.12315::m.12315 TRINITY_DN25533_c0_g1::TRINITY_DN25533_c0_g1_i2::g.12315  ORF type:internal len:110 (+) TRINITY_DN25533_c0_g1_i2:1-327(+)
RSLAAHCLSIIIFYFPCNCNRDRLKYYAHVGVIEDFPRFVRVEKDTVCASPGVLTAQIVR
TGTVLELDRVTKGMKVTRGLRESYLICLDKKESRELAFKTMAPIHFTKL
>TRINITY_DN25537_c0_g1::TRINITY_DN25537_c0_g1_i1::g.12328::m.12328 TRINITY_DN25537_c0_g1::TRINITY_DN25537_c0_g1_i1::g.12328  ORF type:internal len:127 (+) TRINITY_DN25537_c0_g1_i1:3-380(+)
KRFGSISQQTPAEMDSSKANNSSIEGLLRTPSLSHMDSSPINNTSHSSLMSYARQIPAVH
ITTASSSVATQIHQLLSSWSRVNAPSAQQASLPAVSQVRPSPSISLQGTQSGTLTQAQIS
QSGSPL
>TRINITY_DN25547_c0_g1::TRINITY_DN25547_c0_g1_i1::g.12312::m.12312 TRINITY_DN25547_c0_g1::TRINITY_DN25547_c0_g1_i1::g.12312  ORF type:5prime_partial len:130 (+) TRINITY_DN25547_c0_g1_i1:2-391(+)
IGKILIQTNLDTGEPELHYLRLPRDIKESHVMLMDATVATGAAAMMAIRVLLDHDVPEEN
IILLSLLMGDTGVHSLAYAFPKVQIVTTAVDSQVNDKFHILPGIGNFGDRYFGTDFTCTS
SKEELPESR*
>TRINITY_DN25548_c0_g1::TRINITY_DN25548_c0_g1_i1::g.12309::m.12309 TRINITY_DN25548_c0_g1::TRINITY_DN25548_c0_g1_i1::g.12309  ORF type:internal len:139 (+) TRINITY_DN25548_c0_g1_i1:3-416(+)
ILQQQNMAPMTPMQQQTQQSHPGYSNMQGNIQGNNYANIQFQSQHLQPQQQQQQQYTINQ
SNFNQYNSQQMFGQNVVVSNTGQTQTRLQLNPMGSANRNQFGSTQAGIAPQGQVIYQYNA
GATSSAGPRLPNPAQQPQ
>TRINITY_DN25561_c0_g1::TRINITY_DN25561_c0_g1_i1::g.12318::m.12318 TRINITY_DN25561_c0_g1::TRINITY_DN25561_c0_g1_i1::g.12318  ORF type:3prime_partial len:181 (+) TRINITY_DN25561_c0_g1_i1:256-795(+)
MSGTNDVIHCPICLEVYRQPRALPCLHTFCQTCLQEFIDAAAQKGNIISGFECPVCRRGT
KPPMAVPLQQWAEHFEHNHIIISLIDSQNAHSSENKLKVHLEEPTRKYEPNVQSDVKGFD
TEFEKKTVNPNYQEYKEGDWSTQPEAWFPPPRHGPPHCGSPPYYSPPHHPPPHRGRPPYH
>TRINITY_DN25567_c0_g1::TRINITY_DN25567_c0_g1_i1::g.12325::m.12325 TRINITY_DN25567_c0_g1::TRINITY_DN25567_c0_g1_i1::g.12325  ORF type:internal len:127 (+) TRINITY_DN25567_c0_g1_i1:3-380(+)
QFHRSLSGPCLTPAGRRDVIFRKTITWDKFQDGFPNLFIQDVHFMAGKDVIFLGSFHDPS
VIFEQLSVLYMFPRYLARSFHFILPYFPTGTMERVDTEGQIATAKTLAIMMSGIPLTARG
PAQICI
>TRINITY_DN25571_c0_g1::TRINITY_DN25571_c0_g1_i1::g.12313::m.12313 TRINITY_DN25571_c0_g1::TRINITY_DN25571_c0_g1_i1::g.12313  ORF type:internal len:191 (+) TRINITY_DN25571_c0_g1_i1:3-572(+)
NTPDKAAANGGSLTSRRARKALRHLLDKLSTVDDDMSSLDHLTDIYSSQRTPLRFPSVVS
QFRSPEEELEVTSPENKYNMSLTERVMNNVTKQQTPVYAKRYKSTCDWAEPVHKVDLTKD
DNIVSESQVYVIPTKTIVHAGSKLSSGEANKVLESLLDQENAKDTDITLVPITNNQSAAE
SKSSAYNNKG
>TRINITY_DN25572_c0_g1::TRINITY_DN25572_c0_g1_i1::g.12316::m.12316 TRINITY_DN25572_c0_g1::TRINITY_DN25572_c0_g1_i1::g.12316  ORF type:internal len:200 (+) TRINITY_DN25572_c0_g1_i1:1-597(+)
PGMAVGIPTPRLALLAAWAATAVQGRACSLWQIIDAESSRFNVVHGNLNGYELTLRGDLQ
PTVRGKILQTFDGSCPTSMSALQSVGFTLSTSESEPILVDYAEVKVGPAKISLTDLRGAM
ESHHFDASFASCGPDENFGGPCFAGTVRMRALTGNAHVLGHNLNLAGMTGDIDVRGYLDP
GDSELRLQLTSMHIKYMIE
>TRINITY_DN25579_c0_g1::TRINITY_DN25579_c0_g1_i1::g.12321::m.12321 TRINITY_DN25579_c0_g1::TRINITY_DN25579_c0_g1_i1::g.12321  ORF type:internal len:202 (+) TRINITY_DN25579_c0_g1_i1:1-603(+)
VCIVAIQPEHSLLEEAAKHVARFVRSSDPNLKYIGVKALVSLVQVNKQYAVDYQELIVQS
LENTDLNIQRKMYKLLYQIANQTNVEVITTKLLHQLTLTLDKFWRSEVIIMVIKLAERFE
ESRQWQVNTLFTCVQLGGQNIDKTVINTVISLLQAGYTASEVDQKSQYFLVQKAVSFMLT
DKTVPPLIHISAWVLGELCSL
>TRINITY_DN2557_c0_g1::TRINITY_DN2557_c0_g1_i1::g.13398::m.13398 TRINITY_DN2557_c0_g1::TRINITY_DN2557_c0_g1_i1::g.13398  ORF type:internal len:136 (+) TRINITY_DN2557_c0_g1_i1:3-407(+)
PDCTLYTDLEYSPHAFEHLEGMKDRGKLSGTPELGLKNAITYQDNVDEYGHRIYEAFKLN
KTSWVLYNMAAFYWRIKGDPYNVIECVRRALHFSPRMQKDVALISLANVLHRARFSNEAA
IVVHAALDVSKELNV
>TRINITY_DN25587_c0_g1::TRINITY_DN25587_c0_g1_i1::g.12311::m.12311 TRINITY_DN25587_c0_g1::TRINITY_DN25587_c0_g1_i1::g.12311  ORF type:internal len:105 (+) TRINITY_DN25587_c0_g1_i1:1-312(+)
REHTSNPSVQSPDDSSTGNDVKPHIEEQQLNTPSPVVSKRSSLGANSALREALKLNTSYS
PNFNDEMFKQTPDVSPNFSEAVYTSTPLIESFINGQYNNNNLQV
>TRINITY_DN2558_c0_g1::TRINITY_DN2558_c0_g1_i1::g.13392::m.13392 TRINITY_DN2558_c0_g1::TRINITY_DN2558_c0_g1_i1::g.13392  ORF type:3prime_partial len:103 (+) TRINITY_DN2558_c0_g1_i1:104-409(+)
MTKAKTPGMDSTVSDDTPIQSPRQGPFDPGASTQKLEGVTQIHAAAVNGDKAWLARLIVA
NVGTGVIDTGDQFGRTPLMFCVLADRLDCAELLLKAGTQTNQ
>TRINITY_DN25590_c0_g1::TRINITY_DN25590_c0_g1_i1::g.12326::m.12326 TRINITY_DN25590_c0_g1::TRINITY_DN25590_c0_g1_i1::g.12326  ORF type:internal len:113 (+) TRINITY_DN25590_c0_g1_i1:2-337(+)
FLHKNVTMLRPKENKEDWFNMFVIHQNRAKHGPTNHIPEQFLDNFIDLVVWGHEHECRLE
PEWNGIQNFYVSQPGSSVATSLSEGETVQKHCGLLQIRGKDFKMTKIPLETV
>TRINITY_DN25593_c0_g1::TRINITY_DN25593_c0_g1_i1::g.12319::m.12319 TRINITY_DN25593_c0_g1::TRINITY_DN25593_c0_g1_i1::g.12319  ORF type:5prime_partial len:248 (+) TRINITY_DN25593_c0_g1_i1:1-744(+)
GKSTTELEQGIEGVDCSTDDSMRRTHYPSIYYGFLGLLFICCINFFTIIYCKIGLQIWRQ
KRAKIGNRDSNASKSRTFSNSSTKESQVTDIVAEDTADSPPDHGSDPISTDMSSEQMNES
YTKKKCLKDRRISSVSSTSMKSKSAKKRTIKVTRTTIVLFAVTVAYIVSYLPFLILMVVR
SIKKDFEDNLTPSEEVAFKFSVKSYFINNAINPLIYSFLNMNFRKDAKHFLLRIWNTCCC
CRRSVST*
>TRINITY_DN25597_c0_g1::TRINITY_DN25597_c0_g1_i1::g.12310::m.12310 TRINITY_DN25597_c0_g1::TRINITY_DN25597_c0_g1_i1::g.12310  ORF type:internal len:150 (+) TRINITY_DN25597_c0_g1_i1:3-449(+)
FKVGMIVPCKLVDCSKTGSKTKMKLSIDPQDVNQGVEPSNIRNGMILYGSVISQEDHGYT
VDIGVKNVQAFLKNKDAERYVQMHNDGYSLKIGQCVMCKIATKGDRLEMLAGENRVVSVS
IDPKKIQNVEIADGTETTFTSFVAGMKVK
>TRINITY_DN25598_c0_g1::TRINITY_DN25598_c0_g1_i1::g.12320::m.12320 TRINITY_DN25598_c0_g1::TRINITY_DN25598_c0_g1_i1::g.12320  ORF type:internal len:117 (+) TRINITY_DN25598_c0_g1_i1:3-350(+)
YVLPALETEIKNTDTYKDNPDQVSTKYYILLPASSEVLPTLECTDPDKNIVIEKHHTLCS
TVQHAGKPRQIRLTMYRVQRGSEAYYFVADFPTVLNAIHKMQSLGLAEVDIRHQIA
>TRINITY_DN25600_c0_g1::TRINITY_DN25600_c0_g1_i1::g.12424::m.12424 TRINITY_DN25600_c0_g1::TRINITY_DN25600_c0_g1_i1::g.12424  ORF type:internal len:214 (+) TRINITY_DN25600_c0_g1_i1:2-640(+)
EKLSDVLSQMEGIYSKGKVCGVPPDYDCLSLEPGLTRILAGETDYNKLALVWKRWRDVSK
GEMKQLYEKFVELSNEGLRDGGHSDTGEYWRSWYESDTFETDLQDLLEQLKPLYNSLHTY
VRRKLKNRYPNNTFPESGHIPAHLLGNMWAQSWINLYDIMEPFPGKKSIDITDTLKERNY
TAFEMFKTAEDFFVSLGLREMPAEFWKFSMIEK
>TRINITY_DN25602_c0_g1::TRINITY_DN25602_c0_g1_i1::g.12435::m.12435 TRINITY_DN25602_c0_g1::TRINITY_DN25602_c0_g1_i1::g.12435  ORF type:5prime_partial len:276 (+) TRINITY_DN25602_c0_g1_i1:3-830(+)
PREVYDNRAGGDRRREDWERRNEPGNGYRHPDGPRGDYDNFRRSPDNRRMSRSPGRSFDR
DYERDGGRRRDEYTPDRDNYRRNRSRSPDDQLPLDNVVSLSDLSKRLPVAWNGALILKSS
AFPARMHVVSGDVTIVDTLMRDPTSTETPALTIKQRLRLDPSKTDDVHKRVVQAGPRNHC
ILLALPSTLQNFDDPGKNIQQRPLKNLVSYLKQKEAAGVISLPPYPTKDKDNVGLLHAFP
PCQFGYEYLVNRAPKLPADCMLDDYIVVVCVRGAA*
>TRINITY_DN25607_c0_g1::TRINITY_DN25607_c0_g1_i2::g.12437::m.12437 TRINITY_DN25607_c0_g1::TRINITY_DN25607_c0_g1_i2::g.12437  ORF type:5prime_partial len:139 (+) TRINITY_DN25607_c0_g1_i2:3-419(+)
GQGIMPHEDGPLYFPTVSTISLGSHTLLDFYRPILADTEEIGATPAEVQKGNTSTSLEDR
YICSMLLQPRSLILVRDEMYTVNLHGIKECKSDIVTDRVVNIGKCDAVLMGDHLERSTRV
SLTIRHVPKTVKTKLLFG*
>TRINITY_DN25608_c0_g1::TRINITY_DN25608_c0_g1_i1::g.12436::m.12436 TRINITY_DN25608_c0_g1::TRINITY_DN25608_c0_g1_i1::g.12436  ORF type:internal len:215 (+) TRINITY_DN25608_c0_g1_i1:2-643(+)
RKMDMGTYRHPSGYDEYITDVNWIVKTYEGMTGLGTRSRLVLQKFIDDKEEQEKTVYQMV
REKQESQDGKAPSEVKHTPGNLRYSITKSNSVRDKLVAEDNEMEERIKDEMFKAQENGKE
EIRKKCDENLQLKIIESERQINEQSEDTETIDVLKAQIAHLKKLLEHNKMAASEERNLFD
DGSVYNVPWDRFEIEPKRGPTLKQLDEQKPAPSQ
>TRINITY_DN25610_c0_g1::TRINITY_DN25610_c0_g1_i1::g.12426::m.12426 TRINITY_DN25610_c0_g1::TRINITY_DN25610_c0_g1_i1::g.12426  ORF type:5prime_partial len:147 (+) TRINITY_DN25610_c0_g1_i1:1-441(+)
PLPPRSPRSPPTLPHIQPEGSPTVLPPKEVETEDNTLADDCILDLQANVFDKLAEELIKP
CDQNKQLWWNYIVNNCDQINISRREQRRIEKSDHPGKEFLDLLGDRNYTCSNLAELFKEN
NMADALNVLEQNQNKGKVCLKVVLLS*
>TRINITY_DN25611_c0_g1::TRINITY_DN25611_c0_g1_i1::g.12420::m.12420 TRINITY_DN25611_c0_g1::TRINITY_DN25611_c0_g1_i1::g.12420  ORF type:5prime_partial len:166 (+) TRINITY_DN25611_c0_g1_i1:1-498(+)
QNFHADSEAGINRQINLELHSSYVYMSMAMYYDRDDVALPGCHKFFKQLSDEEKCDAEKL
MKYQNKRGGRIVLQPIQKPECDEWGTALNGMQVALALEKSVNQKLIELEKVACGHGDEQM
SDFIEDEFLKEQVEEIKLLSDYVTQLKNVGAGLGEYQFDKFLQDQ*
>TRINITY_DN25615_c0_g1::TRINITY_DN25615_c0_g1_i1::g.12425::m.12425 TRINITY_DN25615_c0_g1::TRINITY_DN25615_c0_g1_i1::g.12425  ORF type:internal len:337 (+) TRINITY_DN25615_c0_g1_i1:1-1008(+)
RTHRLSIASMARRPKFSIVSCSPSPRVSTVDGPSTSIFEKHDTIAEEDGEEEEEEYNIRR
ATIVRIVGTILIILTILLSVVVIYMATKTPEIQYCHHKDSDHVIPRDMNNPDVFDDLTPM
EYSAVNNFMLNDKELGITPWESADVNSSYILLIDLFLPNKDDAIQYIDHKSKKPIRKAKV
VVVRGNSVPPHVQEYIVHPLPRPKSVTPYKNPAHRRDPIPYASRPMDAIDYKCILPLVNK
ITDMMYPLLMQSYGLCYHNCTKGKNCLEIFDVAPRGSNSGERKTWGWAFSSADGFYLHPL
GLEFLINHVSIDVKQWFVEMIVYNGQAFNTVESLMT
>TRINITY_DN25620_c0_g1::TRINITY_DN25620_c0_g1_i1::g.12423::m.12423 TRINITY_DN25620_c0_g1::TRINITY_DN25620_c0_g1_i1::g.12423  ORF type:internal len:139 (+) TRINITY_DN25620_c0_g1_i1:2-415(+)
SVPMWIRGNDIGGIHEVDFLFYYESAQKLEKNRHRLLRHTVLVNTLESLSVRAVAQKACR
YTNSDKSEDIGQSLIACEMENLSQSHLQKTHVREIQIRQISCASQQWTMKCLSQHTETDI
RIGSREILQVCLKAQLLP
>TRINITY_DN25628_c0_g1::TRINITY_DN25628_c0_g1_i1::g.12422::m.12422 TRINITY_DN25628_c0_g1::TRINITY_DN25628_c0_g1_i1::g.12422  ORF type:internal len:133 (+) TRINITY_DN25628_c0_g1_i1:1-396(+)
IRVEFRPKTNSAWKQVQDLSQNPRLRVTVKPDRHLQSVIKFLDQKWKSHRLKIKDSMNET
EVSRQEFRVYPHHDSVVKCINLEAIDEPILQFSLNKHNKDAVHTSPSSGKRKKEKDGCTG
NKNAIGHTATEN
>TRINITY_DN2563_c0_g1::TRINITY_DN2563_c0_g1_i1::g.13393::m.13393 TRINITY_DN2563_c0_g1::TRINITY_DN2563_c0_g1_i1::g.13393  ORF type:internal len:134 (+) TRINITY_DN2563_c0_g1_i1:1-399(+)
FVLAKCQLMLLKGIARFQNLNNLVCYRVTFLQIVELLSNTKCYHKDTKVGGVMEIKPVQL
GVEITGVNLNDIISNDLIQQIRTDVHKYRLLIFKNQGVVSGKRQVEISQWFGEFESTFYK
HPKSPHPDIFRVS
>TRINITY_DN25640_c0_g1::TRINITY_DN25640_c0_g1_i1::g.12440::m.12440 TRINITY_DN25640_c0_g1::TRINITY_DN25640_c0_g1_i1::g.12440  ORF type:internal len:150 (+) TRINITY_DN25640_c0_g1_i1:2-448(+)
AVDDSGTVVQSCSGEGGTISRLEGCAFQPTSPLCTDFKESCIISQHSANKEEREDCENCQ
QSKSYVNKTEYRDLVDNHSHSSASSSDTCTQSFSLDEFGSCLVNFTTKFLQDGFSSLVHV
QKHVLMNHSDSPPLLDDSYFLWSVAFFLK
>TRINITY_DN25647_c0_g1::TRINITY_DN25647_c0_g1_i1::g.12439::m.12439 TRINITY_DN25647_c0_g1::TRINITY_DN25647_c0_g1_i1::g.12439  ORF type:internal len:190 (+) TRINITY_DN25647_c0_g1_i1:1-567(+)
GDDNVEVTPRKPGSVSVVLTAGGAIQGYESMDVLQEAIAQIEDIEKNTGTEEFPEMTTDP
GVIISAKEDVLDNADDSGTSGAVIRIDEGETSVVQVVQTKKTGEEQIESRTADANKTAET
INAGTQSVKMVEGKISEEVKEVDIEGYECSVCELVFKTKCQVLYHSEEDHADNQFPICDF
CGKHYIDQK
>TRINITY_DN25653_c0_g1::TRINITY_DN25653_c0_g1_i1::g.12438::m.12438 TRINITY_DN25653_c0_g1::TRINITY_DN25653_c0_g1_i1::g.12438  ORF type:internal len:245 (+) TRINITY_DN25653_c0_g1_i1:3-734(+)
TLDGTPDDWRSYLETNTLANDMALEFNKHLSTVRCLSKVRFVKPTDVVMDNISDVMYITR
ILLRFNKRFSDDETVVFEDCLDGNFKTFVSATGEPCGNGTGILDAYSHFTYHQSGGHLVV
CNLKGVAVENDEFALTNPVIHSRSGKYSAKDKRDVGILDFFNNHVCTGVCDSFLKPEVVE
SSETEVKPSAPSVDSLDDTSTSYDGSDDQLYVISADVHGPPVYTPNDPLTPPPYSELCAP
TTRK
>TRINITY_DN25657_c0_g2::TRINITY_DN25657_c0_g2_i1::g.12431::m.12431 TRINITY_DN25657_c0_g2::TRINITY_DN25657_c0_g2_i1::g.12431  ORF type:internal len:138 (+) TRINITY_DN25657_c0_g2_i1:2-412(+)
PIDVPGSTVEVPLSPTVKAPLAPTEDTVITEEFTPVQSEPVETSPVDQFKQNGDIPIIVT
PATEVNLSSLNYEPEDSIFDQDEDLKVAKSLEEQVLELEKEFERNHSKNIVEEKMEVSQS
ASTESRQNHTESEVVSS
>TRINITY_DN25658_c0_g1::TRINITY_DN25658_c0_g1_i1::g.12433::m.12433 TRINITY_DN25658_c0_g1::TRINITY_DN25658_c0_g1_i1::g.12433  ORF type:internal len:115 (+) TRINITY_DN25658_c0_g1_i1:3-344(+)
GILRNLYMRYKENQIYTYTGSILVAVNPYEILNMYSAEDIQMYRDKKIGELPPHIFAIAD
NSYHNMQRYQHDQCVIISGESGAGKTESTKLILQFLAAISGQHSWIEQQILEAN
>TRINITY_DN25660_c0_g1::TRINITY_DN25660_c0_g1_i1::g.12427::m.12427 TRINITY_DN25660_c0_g1::TRINITY_DN25660_c0_g1_i1::g.12427  ORF type:internal len:265 (+) TRINITY_DN25660_c0_g1_i1:3-794(+)
NHQPQSMTSSRSYPSGFPGNSISKNVSDPSSQGLGISNSNGFQHSSASPNGDVNQGVCSS
RSDSYRVATRTNNRNGSYRVAMNPSKSYPVLPPTKQSGPYRVAMDMSPSAKSYNNAYADE
EVMSRADSYRIAVRNTNGIVPDIANRNSSYRVAISDDIPSMVNSKLDALSLDSRKSSSGR
DARRMGITDVDQAKDISGRSGKDGRSSSSLSSQSAKSQQNGGRIRKVTKQDVDPIQIVQA
SVDNNNDSRKSNKNNQNRSSTYIQ
>TRINITY_DN25661_c0_g1::TRINITY_DN25661_c0_g1_i1::g.12429::m.12429 TRINITY_DN25661_c0_g1::TRINITY_DN25661_c0_g1_i1::g.12429  ORF type:internal len:153 (+) TRINITY_DN25661_c0_g1_i1:2-457(+)
AGVFGRNKSLEWLISFFISAFESILFSQPLKVLLLAMFYALVIKKPDTESDTDPNNGLDS
DEEWLHKHLTERDLLDSTTLRMLENKKQNAPLPPDLEFLKTAKAEREKEQQMHSIVREVV
VCVFYLSLILLLAYTNRDPWSYKMHVAYDDIF
>TRINITY_DN25669_c0_g1::TRINITY_DN25669_c0_g1_i1::g.12442::m.12442 TRINITY_DN25669_c0_g1::TRINITY_DN25669_c0_g1_i1::g.12442  ORF type:internal len:177 (+) TRINITY_DN25669_c0_g1_i1:1-528(+)
ALVHAVNMYADIFFWLIVALCAHWYVFFKGQTDAFLMLPDEATLGPISLMLALALMGKAV
GVLALVVKQSRADIFLIDWETAHGTLVGKAGEAAEEAPISIWRSILVANELNELQTMRLT
RPSLSIILVLACMVGLDFERFGKAVPGDASGDVSRVQTHTLLRFAVATVVWAVVRC
>TRINITY_DN25669_c0_g1::TRINITY_DN25669_c0_g1_i2::g.12444::m.12444 TRINITY_DN25669_c0_g1::TRINITY_DN25669_c0_g1_i2::g.12444  ORF type:internal len:135 (+) TRINITY_DN25669_c0_g1_i2:1-402(+)
ALVHAVNMYADIFFWLIVALCAHWYVFFKGQTDAFLMLPDEATLGPISLMLALALMGKAV
GVLALVVKQSRADIFLIDWETAHGTLVGKAGEAAEEAPISIWRSILVANELNELQTHTLL
RFAVATVVWAVVRC
>TRINITY_DN25671_c0_g1::TRINITY_DN25671_c0_g1_i1::g.12428::m.12428 TRINITY_DN25671_c0_g1::TRINITY_DN25671_c0_g1_i1::g.12428  ORF type:internal len:131 (+) TRINITY_DN25671_c0_g1_i1:2-391(+)
TARLIRSDASYIIAGAPRANLNGSVYIFKYKSDQLLTEPLIGEQLGSYFGSVICAADING
DQLDDVIIGAPFYSTNNTEEGRVYVYLNRGLHRLELQDDILNGSSSQQARFGSAIANIGD
INKDSFNDIA
>TRINITY_DN25674_c0_g1::TRINITY_DN25674_c0_g1_i1::g.12446::m.12446 TRINITY_DN25674_c0_g1::TRINITY_DN25674_c0_g1_i1::g.12446  ORF type:internal len:153 (+) TRINITY_DN25674_c0_g1_i1:2-457(+)
DEIAVAMMVTSKDIMNLLTHLVPCVGCRRSVERLFNQLVTSQHPALEPLIITKSAVMSIN
RNYLFDPRALYSLFYIHGAKLSTMVEAIPKSKKNKRCNLHSLENHKTKTTGSWIDIWDLL
SQECREEVVLVDADSLLDTLENYLRKHRFCSE
>TRINITY_DN25677_c0_g1::TRINITY_DN25677_c0_g1_i1::g.12434::m.12434 TRINITY_DN25677_c0_g1::TRINITY_DN25677_c0_g1_i1::g.12434  ORF type:3prime_partial len:206 (+) TRINITY_DN25677_c0_g1_i1:3-617(+)
MSNIVDVDGMRLSRAIKPGSDVVSIFRNVKHVHIRDDDVMLCTPPKSGTHWGYEIISMLL
QGKAESIPVPKTATMLALNTDEDLEKMSSPRVLNTHFPYRCMPQQMIDKKTKIVLILRNP
KDAAVSQYHHMKVIRALNYNGRFEDYLPLFMEGKLLFNSWFDYVTGFEEAMANGDMPIHL
IYDEDLKKVNRLLFYNRMVYKCNLL
>TRINITY_DN25682_c0_g1::TRINITY_DN25682_c0_g1_i1::g.12419::m.12419 TRINITY_DN25682_c0_g1::TRINITY_DN25682_c0_g1_i1::g.12419  ORF type:5prime_partial len:143 (+) TRINITY_DN25682_c0_g1_i1:1-429(+)
YKFYLAFENSFCKDYITEKFWKAVKRRQIPVIAAADYTVETLPPKSYLNVFDFPSIKALA
VRMIEIGENEQLYNSYFDWMEYYIADDTSSEYCRLCVELHRNRSGQSYDMDGWLEDDVCQ
RRTTLSLVSSWIRRKLFDFGLY*
>TRINITY_DN25685_c0_g1::TRINITY_DN25685_c0_g1_i1::g.12441::m.12441 TRINITY_DN25685_c0_g1::TRINITY_DN25685_c0_g1_i1::g.12441  ORF type:internal len:138 (+) TRINITY_DN25685_c0_g1_i1:3-413(+)
ITAADNGVYSCRAENNAGAIDSVTNYMLNVKAPNTPHLVEDEFTPYKLVMKNGEARLDCP
FVNATKIEWFANYEKLSNTTRHTIFNNGSLYFPKVRNADNAGYRCEGLSSHRDIPAQTFT
AELVISYIDDFGLHSFE
>TRINITY_DN25690_c0_g1::TRINITY_DN25690_c0_g1_i1::g.12430::m.12430 TRINITY_DN25690_c0_g1::TRINITY_DN25690_c0_g1_i1::g.12430  ORF type:internal len:163 (+) TRINITY_DN25690_c0_g1_i1:1-486(+)
LVEADPMAVCAYFAFFFMVAYRYRQTIAVVDRVDFINMLIRECNHDLEKFPPIISNMQEL
QRRKDLKQQLDKHRQALENLTKKFDVDFSRRWVQHVEHVQIELRREIREKMRQRFEIVEI
PRNITINDFCLAAVINLSLTNGTGFYLTASKESLGEGRKLVL
>TRINITY_DN25691_c0_g1::TRINITY_DN25691_c0_g1_i1::g.12432::m.12432 TRINITY_DN25691_c0_g1::TRINITY_DN25691_c0_g1_i1::g.12432  ORF type:3prime_partial len:108 (+) TRINITY_DN25691_c0_g1_i1:71-391(+)
MEIEGIKVGDKVTEGKTKVVYHLSDHPGQVLLQAKDRITAGDGERAHDMKGKAEISTATT
VAIFELLNNAGIATHFIGLQGKTTMRTHLCDMIPIEWVTRRVATGSF
>TRINITY_DN25693_c0_g1::TRINITY_DN25693_c0_g1_i1::g.12421::m.12421 TRINITY_DN25693_c0_g1::TRINITY_DN25693_c0_g1_i1::g.12421  ORF type:internal len:116 (+) TRINITY_DN25693_c0_g1_i1:2-346(+)
KPSSVKKTRPQSSPATGPVEKGHKRNTSKSSLESVEEETTKGPLAKKTGPSTVTSPLPPR
SAMGAPPPPPPQSHQHPHQYSMNMSPTMSMSAPNFPNKNPHHIHIPSPPIAMQQS
>TRINITY_DN256_c0_g1::TRINITY_DN256_c0_g1_i1::g.8722::m.8722 TRINITY_DN256_c0_g1::TRINITY_DN256_c0_g1_i1::g.8722  ORF type:3prime_partial len:247 (+) TRINITY_DN256_c0_g1_i1:58-795(+)
MNEVLQMYMNLQGVHPVKAEIQYMKEIQMMDGYGMEYYVAKDEKGKELYLGTSYIGIFTR
YRDGQPPTFFKWTEIARLPQSKKSFEIDTSRSSVTYSMEDSDTAKYLKRMCLLQQKFYKS
TKPTLSASLSDVTDFADGDMIPDIQQSVLPQSDIPADQLTQSQSSLTSLKYSDVKYEQDS
RSASMNTDDYYTRSQQSLNVSGQDLSSSSHHTDQLSDRRASSASSQQLQYFQQQQQQQQQ
QQQHQQ
>TRINITY_DN25704_c0_g1::TRINITY_DN25704_c0_g1_i1::g.37928::m.37928 TRINITY_DN25704_c0_g1::TRINITY_DN25704_c0_g1_i1::g.37928  ORF type:3prime_partial len:269 (+) TRINITY_DN25704_c0_g1_i1:33-806(+)
MPEWSTDGDLEELGTFDASGVFVATKLQKVRRGEGERENVDGYGEDRSPESPQSTRSPPG
GRMEKIREADKIDIGDKDINENQTDKRPSGVDKQSQKTDSPRPSPRPTPQTKTNSAQSSD
TKICAVKPISDKSKTPPTNTSAVPKQKNESSPQKKQSEKPTGKKVNETDIKTKVDLSTSK
NSGNTSVKKDKDKVPPKDLNTKVPKSKPGDSGNKRRERQKSEAEALDQLQETVENMVAGI
TVIEDEEEEEIEVSTASN
>TRINITY_DN25708_c0_g1::TRINITY_DN25708_c0_g1_i1::g.37937::m.37937 TRINITY_DN25708_c0_g1::TRINITY_DN25708_c0_g1_i1::g.37937  ORF type:internal len:287 (+) TRINITY_DN25708_c0_g1_i1:2-859(+)
SDSDTDESTIPPSPTGSVLYDDYIELSSDSDKEDDQNTGNKEDNFSSTEWLTSRNSANEG
SDSSKNRNTGTEKPSDSESGEKNKQTASQVSAAADKPSVDTIPLENKVTPTEGGYDEKNN
VEQTSEISVKKRLENESIAKAIARYRNQLCIVPRVSVKSSDSQPRHNKSRGNENKSRGNE
NEGKDTVKSSRWSAAPSQVPVSHPKSGIAIPDRLPKSKTSMRHNVYRSNRRRNYGSSSDQ
YSAVSPPAGMREYKKARSRFAKSRFGAPRFVPASDEFQPSVIPTFA
>TRINITY_DN2570_c0_g1::TRINITY_DN2570_c0_g1_i1::g.13391::m.13391 TRINITY_DN2570_c0_g1::TRINITY_DN2570_c0_g1_i1::g.13391  ORF type:internal len:176 (+) TRINITY_DN2570_c0_g1_i1:2-526(+)
DAPLRGYALPKSTPPKPNHNNEGSASSDTESVYEAGEDIVSLDQLSTCPLSADVRVKPKL
DAKSSQVLQMFLTDPVLSRLNQRPQPIPEPSDKMRPILGTPNKLFSGDSFTVPQNDVDAM
LRVNMWNPIISTSSNPRPREQSSQQYRNMMMQVPFRKHGSETKLPKPAHVDTPDR
>TRINITY_DN25719_c0_g2::TRINITY_DN25719_c0_g2_i1::g.37926::m.37926 TRINITY_DN25719_c0_g2::TRINITY_DN25719_c0_g2_i1::g.37926  ORF type:internal len:107 (+) TRINITY_DN25719_c0_g2_i1:3-320(+)
RGMKMCIRDSPDIDWKDQTITGNQYPSRVNQSFLDMVSDNSFEQIVNFPTRKQNTLHIIL
TTHPSFKQRCKPMPCIGNSDHDSVLFDTTITATRPKPPRRKILLWK
>TRINITY_DN25722_c0_g1::TRINITY_DN25722_c0_g1_i1::g.37931::m.37931 TRINITY_DN25722_c0_g1::TRINITY_DN25722_c0_g1_i1::g.37931  ORF type:internal len:144 (+) TRINITY_DN25722_c0_g1_i1:3-431(+)
DLTTGNTLTTETANLTSSTELYATSSPAENEVETVVVLLWTIGGLLLVTLVVLMACIVRS
HHKGRRDRANMVRTNGGRNQRHGGGVNPSFTSYDEIWTWIPVVTDSQANCQSQINPSARV
NSSAVINSANNQERQLLSTLRLP
>TRINITY_DN25730_c0_g1::TRINITY_DN25730_c0_g1_i2::g.37935::m.37935 TRINITY_DN25730_c0_g1::TRINITY_DN25730_c0_g1_i2::g.37935  ORF type:internal len:101 (+) TRINITY_DN25730_c0_g1_i2:3-302(+)
QGYAWMRMRIRRIWPRWEAAITNLAKKQDLTHRKQKKILVHLGLLSKQSGWKFAEMQFKG
GPLGELVQWSDLITALYVLGHQITVTSEAEQLSSILSQLP
>TRINITY_DN25731_c0_g1::TRINITY_DN25731_c0_g1_i1::g.37929::m.37929 TRINITY_DN25731_c0_g1::TRINITY_DN25731_c0_g1_i1::g.37929  ORF type:internal len:104 (+) TRINITY_DN25731_c0_g1_i1:2-310(+)
ISIGPAVFSGGFSTFLAFLLLVNSVSYGFTLFFRIFTSVVIFGLFHGLTFLPVLLSMVGP
APYETNTNIKYASKYSDVKDNPENISPEHLHDFYLKEHDITKT
>TRINITY_DN25732_c0_g1::TRINITY_DN25732_c0_g1_i1::g.37938::m.37938 TRINITY_DN25732_c0_g1::TRINITY_DN25732_c0_g1_i1::g.37938  ORF type:internal len:111 (+) TRINITY_DN25732_c0_g1_i1:3-332(+)
WLYSDNIEGEWGAFTDIMKRKDGSIQTQVASLQMKIVSEDKVVESRTSDLLVDWEKDKPV
GGDLPPSEALKALTIFEGKFSRLKEERDNVAKAKEALELAEPGQLSPSEE
>TRINITY_DN25750_c0_g1::TRINITY_DN25750_c0_g1_i1::g.37934::m.37934 TRINITY_DN25750_c0_g1::TRINITY_DN25750_c0_g1_i1::g.37934  ORF type:internal len:129 (+) TRINITY_DN25750_c0_g1_i1:1-384(+)
PGQRLRIISLRRRMNESFGFAVRGGFEHGIGIFVSHIDPGSQADQRGLKMGDEILRVNGF
TIAEAIHEEVLNLIKGQDEIELKVTSIGMVPIKQTPTDPVTWQYVDKPGVANQQTTNSSQ
GGDKDNLV
>TRINITY_DN25762_c0_g1::TRINITY_DN25762_c0_g1_i1::g.37925::m.37925 TRINITY_DN25762_c0_g1::TRINITY_DN25762_c0_g1_i1::g.37925  ORF type:internal len:102 (+) TRINITY_DN25762_c0_g1_i1:1-303(+)
PQPTREDLDASRAIGDVLISPENHPNVFHWKIKLSRFLSDTNYRWQSPAKVKSKLRQASP
RPSPMMKTSPIVPYGSPLRLSSALQHCQVKYIHKTVPDYTG
>TRINITY_DN25766_c0_g1::TRINITY_DN25766_c0_g1_i1::g.37924::m.37924 TRINITY_DN25766_c0_g1::TRINITY_DN25766_c0_g1_i1::g.37924  ORF type:complete len:109 (+) TRINITY_DN25766_c0_g1_i1:548-874(+)
MGEHWLWTCSVLFLGLGCVFASETGGYPICQTTGPLGMIQGEIKDWQITASSAYPYEWDN
KCREKYARVYLQNKYGWCAKYKSSSEWLQVDLGVSSRVTGVMTRPCGR*
>TRINITY_DN25768_c0_g1::TRINITY_DN25768_c0_g1_i1::g.37930::m.37930 TRINITY_DN25768_c0_g1::TRINITY_DN25768_c0_g1_i1::g.37930  ORF type:internal len:205 (+) TRINITY_DN25768_c0_g1_i1:1-612(+)
QEHVAQHLTCDYTLIRSVIDAQFPEGPSRLHHGLILPIATLTSRGGRDDFEDFITNTNGH
RVCPRIIVISDGHVNNREDIPGQTPAEGDQETLMFQNICLEFTQNVTQQTMCTVHCVPVG
AANIPFLEMLANSTGGQLIQPADAKKISRCYLHHHLVGLLQKDGTDMSNRSVVAASINQA
LACSDDEDVNGVMKIFADGEPDIE
>TRINITY_DN25788_c0_g1::TRINITY_DN25788_c0_g1_i1::g.37936::m.37936 TRINITY_DN25788_c0_g1::TRINITY_DN25788_c0_g1_i1::g.37936  ORF type:internal len:191 (+) TRINITY_DN25788_c0_g1_i1:1-570(+)
NGLLGVGASPLFTIGLSYIDENCKSKLSSLYLSWTFCSAAVGVAIGYIVGGQSLSLFVDV
NKREQSSVPLTSKDPQWIGAWWIGPLVGLAGFLLVAVPIYGFPKRLPGYAELQKSKKSEA
HGGENEQTIQANFGKGWRDFPKSILLLLRNPTYVCLAFGATFESLIVGGMATFGAKLIQE
KFNIDLSLAG
>TRINITY_DN25791_c0_g1::TRINITY_DN25791_c0_g1_i1::g.37932::m.37932 TRINITY_DN25791_c0_g1::TRINITY_DN25791_c0_g1_i1::g.37932  ORF type:3prime_partial len:375 (+) TRINITY_DN25791_c0_g1_i1:127-1122(+)
MAAASLATTFSPEFYSFAILQFVVGGAAHGAFVIGTVIALELVGPSYRVWTGVPLHICFT
IGLTYISGVAYWLRDWYNISLACAIPAFLCLFHWWLIPESARWLASKNKMVEYETTLRHI
AKVNGTRISDDMFAKTPTLLEQTEPDEKKIEGRVWHIFTSRVLFTRTMILCFNWFVVSMT
FYGVTLNAGNMAGNFFLNFFLMAVAGFPGYVLAIDLVNRIGRRKSNSLFMCLGGLACLCT
IFTVLFGGKELQPLTITLAVIGKMGASAAFCCIYLFTSELMPTVIRNQSMGICSGTARIG
AMVSPYIAKSGELIGGKFGQADPLVIFGALSI
>TRINITY_DN25798_c0_g1::TRINITY_DN25798_c0_g1_i1::g.37927::m.37927 TRINITY_DN25798_c0_g1::TRINITY_DN25798_c0_g1_i1::g.37927  ORF type:3prime_partial len:171 (+) TRINITY_DN25798_c0_g1_i1:45-512(+)
MAGLESLGIPGGDYLREALTNCSDPLAAIEDFQQENGVLLPSLKPALPFLDLHGVKRLEF
HTSVLEELREKLIQKITEVANGEDKDRYKKLESMLEKSFCVIKVATLRPAIMCILKNLPK
IKDVYLKQIFEDKELYSEAATEVKRQIWEDNQALFG
>TRINITY_DN25803_c0_g1::TRINITY_DN25803_c0_g1_i1::g.22395::m.22395 TRINITY_DN25803_c0_g1::TRINITY_DN25803_c0_g1_i1::g.22395  ORF type:3prime_partial len:121 (+) TRINITY_DN25803_c0_g1_i1:143-502(+)
MTDTRTRGNKPMDDKYLLEDAKYGLDLLLHLNMLRNEGTFTDTILCLGQEEFPCHKNILS
ASSPYFKAMFTSDCKENHDIKVFFDEISPWTFKRIIDYVYTGRLEISTDNAQEMLAAGCQ
>TRINITY_DN25807_c0_g1::TRINITY_DN25807_c0_g1_i1::g.22408::m.22408 TRINITY_DN25807_c0_g1::TRINITY_DN25807_c0_g1_i1::g.22408  ORF type:internal len:174 (+) TRINITY_DN25807_c0_g1_i1:3-521(+)
TNDEQFQQQDVQELNRILFSAIESSLVGTVGKDLIQQLYHGRIVNQIQCTECGKVSEREE
DFLDVPVTVAGSCSLEQSLQAGYRDVEMLDGKNQYMCSGCNKLVDAAKGAKLRCLPSILT
MSLLRFSFNFQRMERYKETGKFTFPHAINMRPYCDNAADDEDLNYELFSVVIH
>TRINITY_DN25808_c0_g1::TRINITY_DN25808_c0_g1_i1::g.22391::m.22391 TRINITY_DN25808_c0_g1::TRINITY_DN25808_c0_g1_i1::g.22391  ORF type:internal len:128 (+) TRINITY_DN25808_c0_g1_i1:2-382(+)
LALRFLVNVIVRLCRLKCDTENTLSQTLKIIYLSFVSMFEMVGKEYKGVKCSYVLFYSTV
LIENLIMSFYWMLSANYGERFKLMTVVVILMSFIIGVIVKFASCGCIYNIESDILSDAFN
NPELKTI
>TRINITY_DN25819_c0_g1::TRINITY_DN25819_c0_g1_i1::g.22396::m.22396 TRINITY_DN25819_c0_g1::TRINITY_DN25819_c0_g1_i1::g.22396  ORF type:internal len:156 (+) TRINITY_DN25819_c0_g1_i1:2-466(+)
VDPLFIQVLYLDNQMYMSGVDAEVIPYMNECTSSYYSYLVWTISIAEGVLLAFGAFISFE
TRKVRIDGLNESRQIGFCLYNVIILSVVGLTLSVLLSHQLALVYGVVSGCIITGTTITQL
LVFVPKIRCVLFPRANDSVVPQIVSATTVRIVNCV
>TRINITY_DN25820_c0_g1::TRINITY_DN25820_c0_g1_i1::g.22392::m.22392 TRINITY_DN25820_c0_g1::TRINITY_DN25820_c0_g1_i1::g.22392  ORF type:3prime_partial len:366 (+) TRINITY_DN25820_c0_g1_i1:75-1169(+)
MLRLQSRAVQLRHVAGMQLSEGAAGFRSKPGYRLPAGVCSYNRPVSNTAAQVSAKPAPIQ
KLMVANRGEIAIRVFRACTEMNIRPGAIYSEQDKMHMHRQKADESYLIGQGLPPVAAYLN
IPEIIHIAKEHGVDAIHPGYGFLSERSDFAQAVIDAGVRFIGPSPEVVRRMGDKVEAREA
AIEAGVQVVPGTPGPVESAAHALEFCETYGLPVIFKAAFGGGGRGMRVVKHIEEVEENFH
RATSEAMSAFGNGSLFLEKFIERPRHIEVQIIGDSDGNVVHLFERDCSVQRRHQKVVEIA
PAPHLDPAIQRGMTEDAIRLAKHVGYENAGTVEFLLDNNGNYYFIEVNARLQVEHTVTED
ATGVD
>TRINITY_DN25831_c0_g1::TRINITY_DN25831_c0_g1_i1::g.22389::m.22389 TRINITY_DN25831_c0_g1::TRINITY_DN25831_c0_g1_i1::g.22389  ORF type:internal len:188 (+) TRINITY_DN25831_c0_g1_i1:2-562(+)
FYYGFNCSFPCKCADQHAVSCNHVNGTCTCTDEWKGTSCDTDVNECALNKSICEEKINTD
CQNNIGGFDCPCLLGFHLINESCIEIPHEETTTSSQQNGLSNEKITNVEIHIDITIPSTD
NIRTAVTFEKYKHEATIVLSEYYRNFLGIGFLRVEILSLRSGSLVVEHNVITRNTEYVAQ
ELVVAVH
>TRINITY_DN25835_c0_g1::TRINITY_DN25835_c0_g1_i1::g.22401::m.22401 TRINITY_DN25835_c0_g1::TRINITY_DN25835_c0_g1_i1::g.22401  ORF type:internal len:119 (+) TRINITY_DN25835_c0_g1_i1:3-356(+)
TMEKIVFPIPEICGFLTEETKHHVFNTAERDEQGSKVADFFERVEDMYNEMIWQKDLKTN
PYLSWFSSHMSFWGNISFNFVVLINLLVAFFYPFEDNKRELDPRLSGRVWTAMLASFA
>TRINITY_DN25845_c0_g1::TRINITY_DN25845_c0_g1_i1::g.22394::m.22394 TRINITY_DN25845_c0_g1::TRINITY_DN25845_c0_g1_i1::g.22394  ORF type:internal len:205 (+) TRINITY_DN25845_c0_g1_i1:3-614(+)
KMDFETGIKPYLLFLTDVGVSANRLGHVITKNPWIFQQDLENIRVRIDFLRSKKFTREDI
VQMIDRQATFLCMKTERIDAKIAFYQREFNLTGNEVRSVVSRLSKLLITNKVIFKDNKFH
LKEFLGFTNSELKTMFVSHPKLFISSKGAVAAKFDYLHNVMEIPHSLIVMYPRILRSQKH
RIETRHRFLLKCGCAQYDPLKPNY
>TRINITY_DN25850_c0_g1::TRINITY_DN25850_c0_g1_i1::g.22390::m.22390 TRINITY_DN25850_c0_g1::TRINITY_DN25850_c0_g1_i1::g.22390  ORF type:internal len:284 (+) TRINITY_DN25850_c0_g1_i1:1-849(+)
YLSETEKSQKHKNSMSSLSYPNKLTAGFVYDDSMLNINSHRNAHLTGLSRPPGNYGNGIP
NYRSLGETNRHKTHSNSSSPSPSKDSGVSGMNMGAYRALPPGTDASLMERLLNNVNVKQQ
RVLGRIVHLLREEFAFDGYMENGVEDVAMAEYISSLGVLKWETFTSAICEKYSDLYWGTD
LLANLYHAVNGNRPPSGNRTEQSTARKASGQKPHPKRRGDNDDDSSGLSEPNDRSRKTTH
DRLHPELSPQSGNQGRPKSAQVGSKIQQVDTSDSTDNENYGKR
>TRINITY_DN25851_c0_g1::TRINITY_DN25851_c0_g1_i1::g.22402::m.22402 TRINITY_DN25851_c0_g1::TRINITY_DN25851_c0_g1_i1::g.22402  ORF type:internal len:295 (+) TRINITY_DN25851_c0_g1_i1:1-882(+)
AKSVQPKKIAWLLKARELIVELIREKHCHPLLVRLAWHDAGTYDQQHAHLPWPAAGGAIG
SVRFSKELNAAPNGGLSKGVGLLEPIKLACPDVSWADLIQMASATAIELAGGPRIPMRYG
RLDADSSPEQSVEPFGLPEANPSEDPAAHLRWVFGKYGMGDKEIVALSGAHTLGRAFKER
SGAVPNGAGEEGATKYTGSACCPMGGDAKAAAKFMPGGKSWTPNWLRFDNSYFSLGGKAD
PDSLIAFPTDRVLETDPGFKPFFDKYAASEAAFFADYAAAHARLSEQGSKFSPP
>TRINITY_DN25851_c0_g1::TRINITY_DN25851_c0_g1_i2::g.22403::m.22403 TRINITY_DN25851_c0_g1::TRINITY_DN25851_c0_g1_i2::g.22403  ORF type:internal len:211 (+) TRINITY_DN25851_c0_g1_i2:2-631(+)
PIKRKHPKLSYADLFTLAGVVSIVQMGGPAVPWKSGRVDGKPAQVTPDGRLPAADKGAPK
ATAAALRQTFGRMGFNDQEIVALSGAHTLGRAFKERSGAVPNGAGEEGATKYTGSACCPM
GGDAKAAAKFMPGGKSWTPNWLRFDNSYFSLGGKADPDSLIAFPTDRVLETDPGFKPFFD
KYAASEAAFFADYAAAHARLSEQGSKFSPP
>TRINITY_DN25866_c0_g1::TRINITY_DN25866_c0_g1_i1::g.22386::m.22386 TRINITY_DN25866_c0_g1::TRINITY_DN25866_c0_g1_i1::g.22386  ORF type:internal len:116 (+) TRINITY_DN25866_c0_g1_i1:3-347(+)
EVGDPHVQTAGSIPQMIGDAPSAALRRDEGTVPAALGGMSSFTEHDEPLDWTPFLGDAHG
GARGAGEHRRTFSAPPTLKSLHAVHPGLAGKRPERSPRAGVFSSVGGAPDHLDPF
>TRINITY_DN25874_c0_g1::TRINITY_DN25874_c0_g1_i1::g.22399::m.22399 TRINITY_DN25874_c0_g1::TRINITY_DN25874_c0_g1_i1::g.22399  ORF type:3prime_partial len:124 (+) TRINITY_DN25874_c0_g1_i1:205-573(+)
MIMESETPSTDIADTVHESGNGLKEGYNSKGNMAPQERDTVSNSREQNEDEYDNEKENHV
GKIMYNYRDVPDGVQSSDDGGMMGKDAQRMVSTDGEADDAEDGEILEDGEIASDQEGEIN
EDE
>TRINITY_DN25874_c0_g1::TRINITY_DN25874_c0_g1_i2::g.22400::m.22400 TRINITY_DN25874_c0_g1::TRINITY_DN25874_c0_g1_i2::g.22400  ORF type:3prime_partial len:124 (+) TRINITY_DN25874_c0_g1_i2:170-538(+)
MIMESETPSTDIADTVHESGNGLKEGYNSKGNMAPQERDTVSNSREQNEDEYDNEKENHV
GKIMYNYRDVPDGVQSSDDGGMMGKDAQRMVSTDGEADDAEDGEILEDGEIASDQEGEIN
EDE
>TRINITY_DN25877_c0_g1::TRINITY_DN25877_c0_g1_i1::g.22397::m.22397 TRINITY_DN25877_c0_g1::TRINITY_DN25877_c0_g1_i1::g.22397  ORF type:internal len:146 (+) TRINITY_DN25877_c0_g1_i1:2-436(+)
SGSSLGLIGMTEYIGFCVLMFVLGGAVLGLYMTAYVMGMELVGPSKRLWTGNIIQMFLTT
GVLYLLLMVYLIREWKYFILAVALPGCIFLPYYWLVPDSCRWLLSKNKTEEAGAILQKIA
KSNKTSFDKTLLDRLPPAPKEGRIW
>TRINITY_DN25878_c0_g1::TRINITY_DN25878_c0_g1_i1::g.22407::m.22407 TRINITY_DN25878_c0_g1::TRINITY_DN25878_c0_g1_i1::g.22407  ORF type:5prime_partial len:352 (+) TRINITY_DN25878_c0_g1_i1:3-1058(+)
RTKPQSMLQELKQPITSDNVPQYYAERTQLMQLIVQKMTHDILPPSMRTPSPQYVPAESL
PADVMAKTMKTVFGKGWVDLNSLHTLEALVNLCGSDWFTDRLVHHMLESYRIEDLTLHLS
IVFAITHMDLEHITLSLLLHTMPALLLSSEKQSLLTDPRGYTLAKLCVLAITAAQTAKSA
QKESSVLYRRGRKRSRKEFDIEDLDDLDTRPPQKRSKTMEPQITLDSEGFNFDFLNPKED
GEASPTIDVKDPLNKALINLFRLMNAIAHDGDISPRTNFIVSFIDEAVRCGNQHSRYILQ
FMPNNMLSQILKSIPGVFQNENILQICDLYNNTGRKIAAKAICQNSRFTND*
>TRINITY_DN25880_c0_g1::TRINITY_DN25880_c0_g1_i1::g.22405::m.22405 TRINITY_DN25880_c0_g1::TRINITY_DN25880_c0_g1_i1::g.22405  ORF type:3prime_partial len:142 (+) TRINITY_DN25880_c0_g1_i1:125-547(+)
MASRNENALLEKFLSTGKNRKKSFDDQHTFASTTAEEISMNRHKNQQRLYVISRSGSGEA
QYVLLNKDRSDIESYGVRLETWRVIKDISNFGVAVVDNVLYVIGGYEKETCRHLHRVVKY
DPYETTWSQCAPLLKARSKFG
>TRINITY_DN25881_c0_g1::TRINITY_DN25881_c0_g1_i1::g.22393::m.22393 TRINITY_DN25881_c0_g1::TRINITY_DN25881_c0_g1_i1::g.22393  ORF type:complete len:108 (+) TRINITY_DN25881_c0_g1_i1:28-324(+)
MPEYLKYRFGGKRIQIYLAVLALLVYIFTKISADLYAGAIFIEQSLHWNIYWSILLLLSI
AALFTITGGLTAVIWTDFIQTIIMIVGALVLMVLGLYL*
>TRINITY_DN25885_c0_g1::TRINITY_DN25885_c0_g1_i1::g.22406::m.22406 TRINITY_DN25885_c0_g1::TRINITY_DN25885_c0_g1_i1::g.22406  ORF type:internal len:191 (+) TRINITY_DN25885_c0_g1_i1:2-571(+)
FNLSKELLTPQQHYDWGLRALKTVLRGCGNLLQAKKKDQGGKIDGGLESKLVVQALRINT
ISKLTFSDSIRFDALVRDVFPGIEFKDIEYETLAEAMRQVCKEQTLVVNEMQIKKALELY
EQLRQRTGVVVVGPSGSGKSTLWRVLRMGLHKLNKVVKHYTMNPKAMPRTQLLGQIDMDT
REWTDGVLTY
>TRINITY_DN25888_c0_g1::TRINITY_DN25888_c0_g1_i1::g.22398::m.22398 TRINITY_DN25888_c0_g1::TRINITY_DN25888_c0_g1_i1::g.22398  ORF type:3prime_partial len:147 (+) TRINITY_DN25888_c0_g1_i1:38-439(+)
MTTLQVLCPNGRRQNVRINPNTKLLQVLEDVCQKQKFLPAEDFKLVHGRTTLDLTLSVRF
SNLANNAKLELVKCEKSREESEVVIALQLESGERLQHSFSPGTSVWDLLLHWENLPDSSH
RGKLVAIDESQKQI
>TRINITY_DN25895_c0_g1::TRINITY_DN25895_c0_g1_i1::g.22387::m.22387 TRINITY_DN25895_c0_g1::TRINITY_DN25895_c0_g1_i1::g.22387  ORF type:complete len:278 (+) TRINITY_DN25895_c0_g1_i1:29-862(+)
MDPYALQLTVDEALEACRVASGLSRHGHGAGALALYARVLDDCEVVLARVPAEEDALAHA
AEDLLAHALDAALQAAADVGAAAQQLARDGKAAAAVKQYAAVLGACAHAQRSHVVLAAES
YDLTERLHAQALYGALRALPDVCELAEAAARAHGFSSALKLGALVVDVCERVRGGLPAND
PMHAEAEQLHARALEGSLTHAIAAFSEVGGRADAAKPASCAPAGASLPRETLSEILRACK
RVLVSHGVGTAALRESAQQLYRPALLDFRQALNAAGA*
>TRINITY_DN25903_c0_g1::TRINITY_DN25903_c0_g1_i1::g.7334::m.7334 TRINITY_DN25903_c0_g1::TRINITY_DN25903_c0_g1_i1::g.7334  ORF type:3prime_partial len:303 (+) TRINITY_DN25903_c0_g1_i1:74-979(+)
MRLFQAHTIYGDDNSPPPPPPFSVEREATKIMPIYLNQYRDGRQRLPTPEKVAVMELSNS
FERRRLGKHQQILNDISQRCREQEVSEMSGQLTIKVNLKKIDTGRPGKEVTFYSTTFMDS
KNRNGSIFPEEPADFDKTFSPRDCEIGRPTFEKKYKHFPARRIMRQHTKFDFLKQPPSLP
KFNFQIPKYSSREHHDMRAKLNQNQQINGPIQLEHYTNAKSDLAPLILPNLDNIYRGVQS
ERLDRTDTFFSANRVTLGPRTKTCLSQTLDSTRIIPAPLQHPIHSMGKYNGPEMSNLQLT
SG
>TRINITY_DN25914_c0_g1::TRINITY_DN25914_c0_g1_i1::g.7335::m.7335 TRINITY_DN25914_c0_g1::TRINITY_DN25914_c0_g1_i1::g.7335  ORF type:5prime_partial len:101 (+) TRINITY_DN25914_c0_g1_i1:2-304(+)
LDVACYEPFERIFNTLCHNIIKECSVPFTRYKICDIACKVYSQALCVENLQAAFEKTGVY
PLNKDAVAKEYIVPSKVHKIDRVVVEVGSEARVEVDMAAS*
>TRINITY_DN25915_c0_g1::TRINITY_DN25915_c0_g1_i1::g.7343::m.7343 TRINITY_DN25915_c0_g1::TRINITY_DN25915_c0_g1_i1::g.7343  ORF type:internal len:179 (+) TRINITY_DN25915_c0_g1_i1:2-535(+)
IAEDQVAVTLPVGNKIQFLSVLGTLSKHHELAVDGCCRGIEYSDEALIVSFTANSASEVP
KVQIISLTGTVLRSIKSDDRGKPIFTNPTHLTVSPDHATIYVSDLDANTVIGLSRDGKVK
QTYYDKNLIEPSGLTVDEYGHVYVCGLGSVTLHQISADGDWLQKLLTSKDGLWLPESV
>TRINITY_DN25915_c0_g2::TRINITY_DN25915_c0_g2_i1::g.7344::m.7344 TRINITY_DN25915_c0_g2::TRINITY_DN25915_c0_g2_i1::g.7344  ORF type:internal len:195 (+) TRINITY_DN25915_c0_g2_i1:1-582(+)
VDIHGRKTSSSKEPNFNPATEMISSNINDEDSNFHQFKYPTAAADEIDSVSSMPIAAETK
LSPSKLTSPKRTIAKLTTTSTPKRGDPKSPKSPSSGLLSPTHVRKPVRMEAPSLTFKFPS
AAVSKYVTKTTLSTNINTKAKTDKRACYITGSMMISESQIAVVDHWNNCVKLFDINQKNV
AYKLSMPYGPWDIT
>TRINITY_DN25916_c0_g1::TRINITY_DN25916_c0_g1_i1::g.7329::m.7329 TRINITY_DN25916_c0_g1::TRINITY_DN25916_c0_g1_i1::g.7329  ORF type:internal len:217 (+) TRINITY_DN25916_c0_g1_i1:1-648(+)
GGRRMFPHVVLSVEGLDRSVVYTISMEIIPADNRRYKFVNKTWVAMGMSDPCTTNEAIVH
PESPNTGAFWLENGISFSKVRLTNNKESSNKKSMDGNILLHSMHKYKVVIKIRKSSLMNA
KCMSFIFDETTFIAVTAYQNNQITKLKIQNNPFAKAFRRDDNIEHGQTHNVSQKKGSRTK
YIPRLPFPQPILDTNYNGLFMPMPPRAFPDVDKSNW
>TRINITY_DN25916_c0_g1::TRINITY_DN25916_c0_g1_i2::g.7330::m.7330 TRINITY_DN25916_c0_g1::TRINITY_DN25916_c0_g1_i2::g.7330  ORF type:internal len:283 (+) TRINITY_DN25916_c0_g1_i2:1-846(+)
GGRRMFPHVVLSVEGLDRSVVYTISMEIIPADNRRYKFVNKTWVAMGMSDPCTTNEAIVH
PESPNTGAFWLENGISFSKVRLTNNKESSNKKSMDGNILLHSMHKYKVVIKIRKSSLMNA
KCMSFIFDETTFIAVTAYQNNQITKLKIQNNPFAKAFRRDDNIEHGQTHNVSQKKGSRTK
FTKDINGMPFCPTLPTQSVSGQSLYSWYFPLPSSSSINPYGLGFSNFEYPRHDTKKFCQQ
YFSQNPYIPRLPFPQPILDTNYNGLFMPMPPRAFPDVDKSNW
>TRINITY_DN2591_c0_g1::TRINITY_DN2591_c0_g1_i1::g.13397::m.13397 TRINITY_DN2591_c0_g1::TRINITY_DN2591_c0_g1_i1::g.13397  ORF type:internal len:126 (+) TRINITY_DN2591_c0_g1_i1:2-376(+)
INSGMNVTAGIPITTSMSPFAPAFYPPRDTVGSVIEQALEDITLDDIDINSLDKELDDTN
SLSSSISAGISSSGFGSSSIPIGIPPCNIPRGSVGSLSQSPTSPYGSFPHSILPMQKDSH
TETFL
>TRINITY_DN25920_c0_g1::TRINITY_DN25920_c0_g1_i1::g.7327::m.7327 TRINITY_DN25920_c0_g1::TRINITY_DN25920_c0_g1_i1::g.7327  ORF type:internal len:104 (+) TRINITY_DN25920_c0_g1_i1:2-310(+)
VHKGIKKFVCKVEGCRKRYSDSGTLRVHMRLHTGEKPYQCKICEKWFSQQQILKSHQKRH
FGHKDFPCPKCDMKLGTKMSLIRHLNRHDVERKMDPKSEDYDP
>TRINITY_DN25924_c0_g1::TRINITY_DN25924_c0_g1_i1::g.7324::m.7324 TRINITY_DN25924_c0_g1::TRINITY_DN25924_c0_g1_i1::g.7324  ORF type:5prime_partial len:103 (+) TRINITY_DN25924_c0_g1_i1:1-309(+)
CSCNLARKRMIENLPVTVHGCLTKDFDSPYHECHHIKVLKQLVDEFDEHNGITKENLMKS
GSLSTDTRDHTYDKYAAKVVYVYCNPPLFEDVHHSTPPTSVI*
>TRINITY_DN25924_c0_g2::TRINITY_DN25924_c0_g2_i1::g.7325::m.7325 TRINITY_DN25924_c0_g2::TRINITY_DN25924_c0_g2_i1::g.7325  ORF type:3prime_partial len:234 (+) TRINITY_DN25924_c0_g2_i1:124-822(+)
MEEYDIVTYSIITIDFNGVKPSLSCSNCKEDNCKHAKAVFTEQCDISKQLIERLNCNIKW
RSRYVPVSLSTTKIPFDLTLKKTENTIKNKSEIILQPSAEDCCECLSPWSVTLEDIGSVK
IYTRNEILTAKAFRRMCSNADCKIWKEYDGAEDQLLNMGTYFIHHEVLRGYLRQFVTEGT
TMSSFYKEWYWQQIDNGNTVFSEEFSYNRFRYAWYNFVALLKIDFKEGFACPE
>TRINITY_DN25926_c0_g1::TRINITY_DN25926_c0_g1_i1::g.7331::m.7331 TRINITY_DN25926_c0_g1::TRINITY_DN25926_c0_g1_i1::g.7331  ORF type:internal len:109 (+) TRINITY_DN25926_c0_g1_i1:3-326(+)
PFFVNSPYITTIPESTDLGTVVLTITAMDHDDLTRAITYELIGDDNIASYFSFDVNNGNI
AVNRNLREEDSDHYVGRIVAHDNGSPGRSATVMAFIYILRNEFKPIFD
>TRINITY_DN25942_c0_g1::TRINITY_DN25942_c0_g1_i1::g.7337::m.7337 TRINITY_DN25942_c0_g1::TRINITY_DN25942_c0_g1_i1::g.7337  ORF type:internal len:154 (+) TRINITY_DN25942_c0_g1_i1:2-460(+)
RKACIHLLLSLLCLPLHFKELEIKDILSGPSIPDHSISFLSLKLRIIELLLKALFIENDS
ANTQMLLGGLMLMIQDMALCEEADQTTIQPQQDEHGDTDVQADVSQASVASNASTDSSYQ
ESSYHRLHTHSQENDTAYGLFGHATSLVCNRLM
>TRINITY_DN25951_c0_g1::TRINITY_DN25951_c0_g1_i1::g.7326::m.7326 TRINITY_DN25951_c0_g1::TRINITY_DN25951_c0_g1_i1::g.7326  ORF type:internal len:128 (+) TRINITY_DN25951_c0_g1_i1:3-383(+)
EKTIDGVNLKRSLEICEQAKALSQKISQGSMVSLLQKSPGTPSPVKTGSESAEINPTPVR
GNISQNHKTVSQILQDKTLAEQKIQIQKQILSQSTPPKAVTSTNVQTVLTGTSASLTSVP
NTSTTNV
>TRINITY_DN25957_c0_g1::TRINITY_DN25957_c0_g1_i1::g.7338::m.7338 TRINITY_DN25957_c0_g1::TRINITY_DN25957_c0_g1_i1::g.7338  ORF type:internal len:118 (+) TRINITY_DN25957_c0_g1_i1:3-353(+)
ALLLIGSSFGLSWANSYAVFVVLHFIQGGSVVACMLTSYIISLEVTSAEKRVWPGVISNF
PYVAGELVLAAAAYGLRDWFRIELYTAMPSVLLIPFWWLMPESPRWLLTKGRKKEAK
>TRINITY_DN25959_c0_g1::TRINITY_DN25959_c0_g1_i1::g.7339::m.7339 TRINITY_DN25959_c0_g1::TRINITY_DN25959_c0_g1_i1::g.7339  ORF type:internal len:118 (+) TRINITY_DN25959_c0_g1_i1:2-352(+)
NLSDSLKDNVTGLFDMSFFIRSRKPNGLILFFGNLESTFVALELESGHLKLRLKFCNGFE
ENVYTNRDSFADGNQHLVRIYRNNQEIKFYANSEIITENLISRCVFEANELTFGTKA
>TRINITY_DN25962_c0_g1::TRINITY_DN25962_c0_g1_i1::g.7342::m.7342 TRINITY_DN25962_c0_g1::TRINITY_DN25962_c0_g1_i1::g.7342  ORF type:5prime_partial len:110 (+) TRINITY_DN25962_c0_g1_i1:1-330(+)
LIEKISLSPFNDKLAIFHMKKPENGDSFAKKGDFIMGNEHIIEIVTKASLVVKNKTSRMP
EINIGPQCSGQFGNSAVQVSFKQGAKGLEPGIPGVKVTRKKHMMLIMEP*
>TRINITY_DN25964_c0_g1::TRINITY_DN25964_c0_g1_i1::g.7332::m.7332 TRINITY_DN25964_c0_g1::TRINITY_DN25964_c0_g1_i1::g.7332  ORF type:internal len:144 (+) TRINITY_DN25964_c0_g1_i1:1-429(+)
QTHKISNTQISRMQGDADRARKHGLDEFVQAYPCDFDHHDFFKMLQTLTLDYRLNDAYTC
LGWFSPGQVFVLDEYCARYGVRGCHRHLCYLNDLLERAENGIMIDPTLIHYSFAFCASHV
HGNRPDCIGTVLWIERDKFDEIK
>TRINITY_DN25965_c0_g1::TRINITY_DN25965_c0_g1_i1::g.7328::m.7328 TRINITY_DN25965_c0_g1::TRINITY_DN25965_c0_g1_i1::g.7328  ORF type:3prime_partial len:105 (+) TRINITY_DN25965_c0_g1_i1:272-583(+)
MIKTDCIKRYLKQPGNKDGHSTRRKFPHDLWLVGEFLRHEKVSEVSIFITSNRNLQSNKT
LPSCVWTIPLSLKRGVKTMMRLIWVFSDCKWYPLCGKINLVTIA
>TRINITY_DN25972_c0_g1::TRINITY_DN25972_c0_g1_i1::g.7336::m.7336 TRINITY_DN25972_c0_g1::TRINITY_DN25972_c0_g1_i1::g.7336  ORF type:5prime_partial len:165 (+) TRINITY_DN25972_c0_g1_i1:1-495(+)
KLDNCTIQEIWRDCKEQSDFDRRLEEVNSFNSTNRWKKRGLAMTPVKFGVGFPSTFMNQG
QALVNIYSDGSVLVTHGAVEMGQGINTKLIQVASRALGVPMSKIYTNQTSTETVPNGGVN
GGSMVTDLFAPAVLNACSILLERLKPVKEANPGISWEGLVEAER*
>TRINITY_DN25978_c0_g1::TRINITY_DN25978_c0_g1_i1::g.7340::m.7340 TRINITY_DN25978_c0_g1::TRINITY_DN25978_c0_g1_i1::g.7340  ORF type:internal len:220 (+) TRINITY_DN25978_c0_g1_i1:2-658(+)
GNVSKNTVSGTGTLQNLSTYVAELFIPVLSTEVHEGTLIHALSMLSLWCAKFYTQVPDKL
MQWFKKGITLKSATSSVRNAYILCMNASFHGDTLQQAVDMIPVLIQSMDKAANQSTQIAL
VTEAVSASNVLAKLSLVDINAESKLGPFWSVVLDSDKQILVNEKYLLSVGEAGLEGVVTL
SEKLILEYPQKMTENISRPYYKAIVHCLTHKSYCVRKFT
>TRINITY_DN25982_c0_g1::TRINITY_DN25982_c0_g1_i1::g.7333::m.7333 TRINITY_DN25982_c0_g1::TRINITY_DN25982_c0_g1_i1::g.7333  ORF type:5prime_partial len:125 (+) TRINITY_DN25982_c0_g1_i1:3-377(+)
VCICSIFLALANGGPAPEMTSLKITYCGCNDNNHVMCTFEQIGYAIGGQWATIVESFSTG
LVSCTSEAVSGLENAVTGYIYTCTTPSSSATFTVKSRGGNICGKNYDRVTIDNCEAGTPC
SGFS*
>TRINITY_DN26011_c0_g1::TRINITY_DN26011_c0_g1_i1::g.1673::m.1673 TRINITY_DN26011_c0_g1::TRINITY_DN26011_c0_g1_i1::g.1673  ORF type:5prime_partial len:135 (+) TRINITY_DN26011_c0_g1_i1:2-406(+)
GASLRQRTRRLNQDKLNDIPTGEVFWKKLHSITVHRIKRTAHAEPPGHSNEVSKEVPTER
HAPDHHISALLDHILDQVKKGHVTAEEYAHWKTEINSALYEGTLSAEEYHHFIDSLQALT
SSGGSHQADTFWFG*
>TRINITY_DN26016_c0_g1::TRINITY_DN26016_c0_g1_i1::g.1685::m.1685 TRINITY_DN26016_c0_g1::TRINITY_DN26016_c0_g1_i1::g.1685  ORF type:internal len:155 (+) TRINITY_DN26016_c0_g1_i1:2-463(+)
VVFEKINCSDDMILSKDMPPALVRVEKSSICLLQASEMLRSDPYSAPARKSLIEGSRGIL
QGTSALLLAFDESEVRKIIRVCKNVLEYLAITEVVDRMEDLVTYVKNLSPVLTRMTKEVD
GREKELTHQVHREMLICSLEQVKNLTPVLISGIK
>TRINITY_DN26018_c0_g1::TRINITY_DN26018_c0_g1_i1::g.1687::m.1687 TRINITY_DN26018_c0_g1::TRINITY_DN26018_c0_g1_i1::g.1687  ORF type:5prime_partial len:230 (+) TRINITY_DN26018_c0_g1_i1:3-692(+)
SLFASPPRLSGTDNFASMRRTTSLQLLADEAQSSPSSSPTAVRLGSMRHAFSFTTLSDLA
PPPKQPPKQPRVDELVIKLSRAPSRPRIDTPVAPRAPKLRAVACDEMLAEMEPLALEPPR
PSAVHARASHLLAPRAPKLLPTLMLDDVEPLSLPLALLQPAPMMCSGAQRPTGTRRKRSN
AISPLGLGRVRAPRRGPSPILAQGEATAARLCHLHLAAAEAAASLPATS*
>TRINITY_DN26023_c0_g1::TRINITY_DN26023_c0_g1_i1::g.1678::m.1678 TRINITY_DN26023_c0_g1::TRINITY_DN26023_c0_g1_i1::g.1678  ORF type:internal len:114 (+) TRINITY_DN26023_c0_g1_i1:3-341(+)
FKMVLWSSMFINEGSTTSSEDSSKHMAKHVTNLVDSLKCYVCGDFFCKPRILPCGHTYCS
DCISSLRETAVQEFNKSRDRNAHRRGDGGYFTCPWPSCHYSMKIMNVSRWTLK
>TRINITY_DN26027_c0_g1::TRINITY_DN26027_c0_g1_i1::g.1679::m.1679 TRINITY_DN26027_c0_g1::TRINITY_DN26027_c0_g1_i1::g.1679  ORF type:internal len:142 (+) TRINITY_DN26027_c0_g1_i1:1-423(+)
QQTAGYSNRQNVRRRRRIITVYITRMACICIVVIFARSRHPFGPPYTRINIDTRRRRTDA
VIATSCLLQGRMLCITAAADINISQSALLSLVTMTAKMEMKPKQNIQTIPLSPSRNWGKR
SRQSLWIQQRTPNLCMYRRTK
>TRINITY_DN26031_c0_g1::TRINITY_DN26031_c0_g1_i1::g.1674::m.1674 TRINITY_DN26031_c0_g1::TRINITY_DN26031_c0_g1_i1::g.1674  ORF type:3prime_partial len:145 (+) TRINITY_DN26031_c0_g1_i1:254-685(+)
MLANKTNINVTGKIVLARYGKIFRGDKVHFAQLHGAIGIILFSDPKDVTNGDIDQVYPHD
WWLPPSGTQRGTVYIGDGDPLTPDYPATENAFREKDKDFYLPAIPCHPIGYGIAIHLMRN
LGGDSVIDEWQGGMNVTYRYGDNF
>TRINITY_DN26035_c0_g1::TRINITY_DN26035_c0_g1_i1::g.1676::m.1676 TRINITY_DN26035_c0_g1::TRINITY_DN26035_c0_g1_i1::g.1676  ORF type:internal len:187 (+) TRINITY_DN26035_c0_g1_i1:2-559(+)
RDARSNVRQIVCSAMVVVWALRLGSFLVKRIQRAGKDGRFDEVKPYFAAYLAAWTIQGLW
VFLTLLSVLVMNTTALDKPVVWVDVLGWAVWLVGFGIEVVADEQKTAFNKLRTGKWVDVG
LWRYSRHPNYFGEIVLWTGQWIVGTSIYVGGQWVAVLSPLFVTLLLTKITGIPMLEARSD
EKWGHD
>TRINITY_DN26044_c0_g1::TRINITY_DN26044_c0_g1_i1::g.1671::m.1671 TRINITY_DN26044_c0_g1::TRINITY_DN26044_c0_g1_i1::g.1671  ORF type:internal len:309 (+) TRINITY_DN26044_c0_g1_i1:2-925(+)
VKAKDLRLTRLNGPEVGDLADVVVDGGQVLKLKTVSVKPLIIEIEDFLHDEECEHFINVA
KETGLKSSSTEKHSAVKGINLMDTNADKALSLDEMHLTIANNFDIYLTDGDILDMYTALK
LDTNSDTKITPDELQKTNPSDLKNYLNKFVRKNPEKHSRYSKQAWLFPDSSTDSVFAKVQ
ERVSKVVQLPIGLIRLSDFQVVNYGVKGHYNAHIDSSHRDTSIPCCDRGRTHPCRLCRYM
TILFYLNDVGSGGETAFPVANNETLDQTLIHTHGVQNLFTKCAEANLRVPAQKRKAIIWY
SHFVDEET
>TRINITY_DN26051_c0_g1::TRINITY_DN26051_c0_g1_i1::g.1672::m.1672 TRINITY_DN26051_c0_g1::TRINITY_DN26051_c0_g1_i1::g.1672  ORF type:internal len:264 (+) TRINITY_DN26051_c0_g1_i1:2-790(+)
LANKGIILNNYYVSPICTPTRGSLMTGRHPIHLGLQQGVIYSSQPYGLPLGEKILPQWLQ
ELGYRTHIVGKWHLGMFAEEYTPTRRGFESHYGYLQGAEGYFDHTYEADENAWGLDWRRN
EEVIRDERESYSTELFTKETVKLINQHNKSEPLFLYLAHQAVHRGNYDDPLQAPQSYVDR
FPHIKNYKRKLFAGMMAALDDSVGVVMETLKSQRMLDNSVIVFTTDNGGAANGYDYNAAN
NFPLRGVKATLWEGGVRGVGMIY
>TRINITY_DN26056_c0_g1::TRINITY_DN26056_c0_g1_i1::g.1686::m.1686 TRINITY_DN26056_c0_g1::TRINITY_DN26056_c0_g1_i1::g.1686  ORF type:internal len:170 (+) TRINITY_DN26056_c0_g1_i1:2-508(+)
GYKMRAQYVSTEFCHAQPDQYRLCTSNICVPAGDTCPCELNVEFRCGDGTCIPIHQHCDG
TRHCASGEDEISCPGTQASLSTTPSSELSVSVIVTIGLACTFVCAIICFVLCVFFIRRRK
NNTSTESQSAEPLQKGYVSSDGDTSDKYDGALQKSKQNNMYYQKYEPSS
>TRINITY_DN26058_c0_g1::TRINITY_DN26058_c0_g1_i1::g.1689::m.1689 TRINITY_DN26058_c0_g1::TRINITY_DN26058_c0_g1_i1::g.1689  ORF type:internal len:119 (+) TRINITY_DN26058_c0_g1_i1:1-354(+)
QNSGDLVLLNMVQEKMCSFLKIWKMVPHFQKPSTDLSVSQQEWGKITSLYLQNQWQIVYI
GLQYSAAAWCDIQELLALSRETLSVGLEETSIPVMYSIKLIISRGIADSSFSDDAVVS
>TRINITY_DN26063_c0_g1::TRINITY_DN26063_c0_g1_i1::g.1683::m.1683 TRINITY_DN26063_c0_g1::TRINITY_DN26063_c0_g1_i1::g.1683  ORF type:internal len:128 (+) TRINITY_DN26063_c0_g1_i1:2-382(+)
FSNVAMEYKHGQPIPRVDYTEEERQTWGNVFRELMKLYPTHACREYLRNLPLLVKHCGYR
EDNIPQLEDISIFLKARTGFVLRPVAGYLSSRDFLAGLAFRVFHCTQYIRHGSDPLYTPE
PDCCHEL
>TRINITY_DN26063_c0_g1::TRINITY_DN26063_c0_g1_i2::g.1684::m.1684 TRINITY_DN26063_c0_g1::TRINITY_DN26063_c0_g1_i2::g.1684  ORF type:5prime_partial len:122 (+) TRINITY_DN26063_c0_g1_i2:2-367(+)
FSNVAMEYKHGQPIPRVDYTEEERQTWGNVFRELMKLYPTHACREYLRNLPLLVKHCGYR
EDNIPQLEDISIFLKARTGFVLRPVAGYLSSRDFLAGLAFRVFHCTQYIRHGSDPLYTPE
P*
>TRINITY_DN26066_c0_g1::TRINITY_DN26066_c0_g1_i1::g.1675::m.1675 TRINITY_DN26066_c0_g1::TRINITY_DN26066_c0_g1_i1::g.1675  ORF type:internal len:185 (+) TRINITY_DN26066_c0_g1_i1:2-553(+)
FHKQVMLTPAIVFNNGRVWKEQRTFTMNALQELCYRNGGQNLERIVNIELESIVDAIDEI
SGTFDIKDILNVSIANVISTIVYKHRFDIGDETCLKLLEDISKGATEFANLTVLVNCLPF
LANCPGDPLGIKINITRQANHIIPLNPYLNAIKETNELTDSAVGLYVNHYKTNIVNGTSD
TLTE
>TRINITY_DN26068_c0_g1::TRINITY_DN26068_c0_g1_i1::g.1682::m.1682 TRINITY_DN26068_c0_g1::TRINITY_DN26068_c0_g1_i1::g.1682  ORF type:internal len:103 (+) TRINITY_DN26068_c0_g1_i1:3-308(+)
SKYKAAVLGLVFTHSRVLQYMIDISSALKGGAQNNFSNCSTSSHVGCFLLDDGGFLIATN
QKKSQPSVGRFFGHIEPEVMKELYGSVYNRLEHLDYQSTCPS
>TRINITY_DN26071_c0_g1::TRINITY_DN26071_c0_g1_i1::g.1690::m.1690 TRINITY_DN26071_c0_g1::TRINITY_DN26071_c0_g1_i1::g.1690  ORF type:internal len:116 (+) TRINITY_DN26071_c0_g1_i1:3-347(+)
GICREDREELEKEIDIVFHSAATIRFDEPLRVAVEMNVLGVRKMVNLCKNFKKLEVFVHV
STAYANCDRAYIEEVVYPTPVEVQKLIDTLEWMDDEMIESITPKLIGGKPNTYTY
>TRINITY_DN2608_c0_g1::TRINITY_DN2608_c0_g1_i1::g.23107::m.23107 TRINITY_DN2608_c0_g1::TRINITY_DN2608_c0_g1_i1::g.23107  ORF type:5prime_partial len:116 (+) TRINITY_DN2608_c0_g1_i1:2-349(+)
KLIFSGFEFTTPYQEHIVHHAKRLDRETCKKEGISFVDAGDLTQGEETEDEQKGDNTDDS
ASNKNNSTETIGESTEDAVRHIIDDVIAEVVGENWKEIFLKIRMRLFQEKNLQED*
>TRINITY_DN26099_c0_g1::TRINITY_DN26099_c0_g1_i1::g.1681::m.1681 TRINITY_DN26099_c0_g1::TRINITY_DN26099_c0_g1_i1::g.1681  ORF type:internal len:124 (+) TRINITY_DN26099_c0_g1_i1:2-370(+)
RSNQSSGPLYKLLTTDLGGERRFAAAVARRLQSLGALTKGDRRAATGADLTEFNFDTPYG
RNALRTMYHHICNKKMVPGLSLTTIVNDKYDFDTFNRHMQESLVLMGLVDIDMLRSGPVL
KEK
>TRINITY_DN26112_c0_g1::TRINITY_DN26112_c0_g1_i1::g.1786::m.1786 TRINITY_DN26112_c0_g1::TRINITY_DN26112_c0_g1_i1::g.1786  ORF type:5prime_partial len:168 (+) TRINITY_DN26112_c0_g1_i1:2-505(+)
GVTQMMFSPDGTKLYSGGRKDNEILCWDLRNPGQILYSLIRTVSTNQRIYFDITCDGVYL
VTGSHDGNVIVWDTSQPPVQTSMQTDPILQPMMAYQAHTDTVNGISLHPSLPIVATASGQ
RHFPSYQTASDDDDDDTNDDSDKETTGKQNKKVDNSLRLWWTTIAAG*
>TRINITY_DN26113_c0_g1::TRINITY_DN26113_c0_g1_i1::g.1790::m.1790 TRINITY_DN26113_c0_g1::TRINITY_DN26113_c0_g1_i1::g.1790  ORF type:5prime_partial len:130 (+) TRINITY_DN26113_c0_g1_i1:1-390(+)
KRTSRSKSRYSKSRSRSKERESRYYGGNRKKDKNYKSSAVKRNVENNSLTNSVRIDNIEH
YENSLSDEVWIEKTVDKVQMVEKDVKKKEWDCVKKSRSSSAELSDGSRSSSEESYKQKHR
KKKHKTCKN*
>TRINITY_DN26117_c0_g1::TRINITY_DN26117_c0_g1_i1::g.1788::m.1788 TRINITY_DN26117_c0_g1::TRINITY_DN26117_c0_g1_i1::g.1788  ORF type:5prime_partial len:103 (+) TRINITY_DN26117_c0_g1_i1:1-309(+)
LRIVFRRVGEYHPRESQTACNKINHCCYIAYKMHGLRGENWVQCHCQHISGPHGMGSILY
YWLGLVFQSHVYWYKHCSFTKNWQNFSKSFWTKLGSKSQPWL*
>TRINITY_DN26121_c0_g1::TRINITY_DN26121_c0_g1_i1::g.1782::m.1782 TRINITY_DN26121_c0_g1::TRINITY_DN26121_c0_g1_i1::g.1782  ORF type:internal len:150 (+) TRINITY_DN26121_c0_g1_i1:2-448(+)
KARPRCCTDIPGLIYAVGGLTSSGDSLSTVECFDPLLNRWTVAEAMSTMRSRVGVAVLNS
LLYAIGGYDGTDRLSTVEVFEQENKRWRKVSAMNCKRSALGAAALNRRMYVLGGYDGVTS
LRSVEVYDPDTNVWTMLSNMLKHRSAAGV
>TRINITY_DN26128_c0_g1::TRINITY_DN26128_c0_g1_i1::g.1784::m.1784 TRINITY_DN26128_c0_g1::TRINITY_DN26128_c0_g1_i1::g.1784  ORF type:internal len:128 (+) TRINITY_DN26128_c0_g1_i1:2-382(+)
GIRRITFVVLRKKLLPKYYTFRAKFEFNEDRIYRHLEPGLAFQLEINRMRNFELEAIPTA
NYRMHVYMGKAKKVAKSQEVTDYRLFVRCIIRHSDLITKEASFDYLHNEGEKTLMEAMDS
LEVAFSH
>TRINITY_DN26137_c0_g1::TRINITY_DN26137_c0_g1_i1::g.1776::m.1776 TRINITY_DN26137_c0_g1::TRINITY_DN26137_c0_g1_i1::g.1776  ORF type:internal len:187 (+) TRINITY_DN26137_c0_g1_i1:1-558(+)
LNPAKVEKMEEEIVKWRKKDPESVKLSMSYPENLELIEAGKAGPPCESEETSTPVKQEPQ
SVQATRVSHQPIQVAPRVCHARPAPVQRLMVKQEAAVMVKTDPDQTINQVKEISGFDPAL
SDLALQNGLWDDELTIGIGNASSHNNMCSSPLTSPTINGNIGTQYHGNITYTCSSNPLLT
RSPMRN
>TRINITY_DN26137_c0_g2::TRINITY_DN26137_c0_g2_i1::g.1777::m.1777 TRINITY_DN26137_c0_g2::TRINITY_DN26137_c0_g2_i1::g.1777  ORF type:internal len:177 (+) TRINITY_DN26137_c0_g2_i1:3-530(+)
TPTQHPQIQYVTVQNVGTDSLNNMQLGYTVQPITLCQQQQLRNIQTIASPSLSSPVLVEH
LQNGMHINTQPLNNNNKVNIQQKKPEKVYPKPVYSYSCLIAMALKNSKTGNLPVSEIYSF
MIGNFPYFKTAPDGWKNSVRHNLSLNKCFAKVESNKPPGSHTRKGCLWALNPAKVE
>TRINITY_DN26145_c0_g1::TRINITY_DN26145_c0_g1_i1::g.1787::m.1787 TRINITY_DN26145_c0_g1::TRINITY_DN26145_c0_g1_i1::g.1787  ORF type:internal len:140 (+) TRINITY_DN26145_c0_g1_i1:2-418(+)
CGLLSLIGALCYAELGTTITKSGGDYAYILEAFGPCLAFLQLWVNLMIIRPTAQAIVALT
FAYYVLQPLFTTCDPPQQATRLLAALCISILTFVNIASVKAATRIQDIFTVAKLVALLLI
IVTGVVMVTQGEYENLLNA
>TRINITY_DN26152_c0_g1::TRINITY_DN26152_c0_g1_i1::g.1789::m.1789 TRINITY_DN26152_c0_g1::TRINITY_DN26152_c0_g1_i1::g.1789  ORF type:internal len:163 (+) TRINITY_DN26152_c0_g1_i1:3-488(+)
DIQELSMENGENLFAPDTNGMEMEVPANINTKTALVSPTNDEYEYILEVIKERVEEGQGE
TIYEVGIGEGDPPGLKAEDMQASIATLKSIAESLNYECSLLRERLEKEGSVTEFLLRKKL
DVTDFMEVRVAVVGNVDAGKSTLLGVLTHGDLDNGRGLARMK
>TRINITY_DN26164_c0_g1::TRINITY_DN26164_c0_g1_i1::g.1779::m.1779 TRINITY_DN26164_c0_g1::TRINITY_DN26164_c0_g1_i1::g.1779  ORF type:5prime_partial len:166 (+) TRINITY_DN26164_c0_g1_i1:2-499(+)
VVPVESGEKLSYVLTVLLALAVLLTLVADSLPPTSISTSVLGLYLGIVMVLAALAVLLTV
VILIMYHKEGKPNGRQLCVRLMARFSCHSLGKRRGNNFLTKVVPSDERPVSSQNAVEDVE
LSLFSWQDVSSILDRFCFINFTIITVVINIAFIITLVAGGKATDP*
>TRINITY_DN26171_c0_g1::TRINITY_DN26171_c0_g1_i1::g.1785::m.1785 TRINITY_DN26171_c0_g1::TRINITY_DN26171_c0_g1_i1::g.1785  ORF type:complete len:132 (+) TRINITY_DN26171_c0_g1_i1:48-443(+)
MYDERMRIQKQGGHVKDGRVMGVLEVSRSIGDGQYKKLGVTCTPDVKKCQITDNDRFVII
ACDGLWKCFDPESSIKFVNQVLDDKSIQATDTRSARDVRFDLACNKLANEAVLRLSGDNV
TVLLLAISTDT*
>TRINITY_DN26174_c0_g1::TRINITY_DN26174_c0_g1_i1::g.1791::m.1791 TRINITY_DN26174_c0_g1::TRINITY_DN26174_c0_g1_i1::g.1791  ORF type:internal len:156 (+) TRINITY_DN26174_c0_g1_i1:2-466(+)
GHRLKNCENQTYQALTGLNAKRRILLSGTPIQNDLLEYFSLLHFVNKGILGSAQEFKRKF
ETPILRGRDSTSTDADHKKGQEKLQELANIVNRCIIRRTQALLTKYLPVKIEEVICCNLT
PLQTDLYKLLVQSKAEECMLKAEEGKATAGSLSFI
>TRINITY_DN26177_c0_g1::TRINITY_DN26177_c0_g1_i1::g.1781::m.1781 TRINITY_DN26177_c0_g1::TRINITY_DN26177_c0_g1_i1::g.1781  ORF type:internal len:122 (+) TRINITY_DN26177_c0_g1_i1:1-363(+)
QKDKFTKTNLDQYAVKGHTKLQNDLRHEMIKENKATESVFTWPAVNNDAYFKDIFGKVKT
FCNGSFEGYDGTFAKLTNVIVDPKFAHGRTGGENISSVLNQAEKEEYFTLSNGYFKLRCN
E
>TRINITY_DN26180_c0_g1::TRINITY_DN26180_c0_g1_i1::g.1783::m.1783 TRINITY_DN26180_c0_g1::TRINITY_DN26180_c0_g1_i1::g.1783  ORF type:3prime_partial len:206 (+) TRINITY_DN26180_c0_g1_i1:23-616(+)
MPKGPLWSYFLKISSKVIHVQRKQPKKIFRKKLAFIEHRADIAKIEALKEYGGIYMDTDQ
VLLKSVDKFRSNDVTMGKEYGEVASNSLIIAKKNAVFLKFWYESYRSYTRTDGNKHSNQI
PFKLAKKHKGLVTIVDGLFASPNAHQLSKLYSKSFDWSRQYGMHLHMKLHARFYDDKFNF
DTMRTMNTTAGQVARYII
>TRINITY_DN26181_c0_g1::TRINITY_DN26181_c0_g1_i1::g.1780::m.1780 TRINITY_DN26181_c0_g1::TRINITY_DN26181_c0_g1_i1::g.1780  ORF type:internal len:280 (+) TRINITY_DN26181_c0_g1_i1:1-837(+)
YTLNREVATIEILRRLGMWCEDPWRPLPWKPTANHSRITEEIRPIFWRCRPKSYVYRTSD
WDEFPNGRWGNSSAASFGDLQDYYLFYLKSKSSREDLLQMWGEELTSEIDVFDVFKNYIS
GEVNKAGKKITRIPWDDEELSPETGLIADKLASINGRGVLTINSQPNINGASSSDPNVGW
GAPNGYIYQKAYLEFFTSKRNIRALKKILPEFPLVNYHIINHNGEGDYTNCDKMAPIAVT
WGVFPGKEIVQPTVVDPISFTHWKDEAFALWLQTWGHLY
>TRINITY_DN26186_c0_g1::TRINITY_DN26186_c0_g1_i1::g.1778::m.1778 TRINITY_DN26186_c0_g1::TRINITY_DN26186_c0_g1_i1::g.1778  ORF type:internal len:152 (+) TRINITY_DN26186_c0_g1_i1:2-454(+)
DNDLIEKSNLNRQFLFRPQHIRQPKSTTAAQAVKLINPDMKMVAQQHKVCPQTEDTVYPD
SFFEQQDLIVNALDNVEARRYVDSRCVTAQRSLLESGTMGTKGHTQIIVAHVTESYGSQR
DPPDEEVPYCTLKSFPANIEHCIQWARDKFE
>TRINITY_DN26193_c0_g1::TRINITY_DN26193_c0_g1_i1::g.1775::m.1775 TRINITY_DN26193_c0_g1::TRINITY_DN26193_c0_g1_i1::g.1775  ORF type:internal len:203 (+) TRINITY_DN26193_c0_g1_i1:2-607(+)
TDQEEDSEVRIAAYKTIMECPSDDILRKVKYTLAKEEVNQVGSYVWSHLTNLMESSDPHK
QAIKSILEDATLQKDFDMDKRKFSRNYEGSIFLEKINTGATVEGDMIWSSKSFIPRSAML
NLTVDLFGSAINLFEIGGRAEGLEYFLESYFGPNGYFSENDVQAAADETAVQTIKADKSA
RIDKRMRSGMDELRGSLYMRVF
>TRINITY_DN26205_c0_g1::TRINITY_DN26205_c0_g1_i1::g.27461::m.27461 TRINITY_DN26205_c0_g1::TRINITY_DN26205_c0_g1_i1::g.27461  ORF type:internal len:137 (+) TRINITY_DN26205_c0_g1_i1:2-409(+)
YGEGDRLTVAMPIISALKTNCYFDFDPDYVREEHAYAGNVAWMFVRAEMTLFETAASNLK
TENNIGGNAFFACDDTPLQSLTEFMKPIFEACNLKRFPLKISPWFIIFVLYIILGIYTVL
KLFFDVNMIVGPNVIY
>TRINITY_DN26207_c0_g1::TRINITY_DN26207_c0_g1_i1::g.27453::m.27453 TRINITY_DN26207_c0_g1::TRINITY_DN26207_c0_g1_i1::g.27453  ORF type:complete len:134 (+) TRINITY_DN26207_c0_g1_i1:2-403(+)
MAVSGLPEECETHAKCIAKLALDLMDVSKELRDPNKHLIEITIGIHSGEVVTGVIGKRMP
RYCLFGNTVNLTSRTETTGITGRINVSQYAHAYLKSGPCYDPEFHFTHRGSVKMKGKKDP
MECWFLSRKLRLE*
>TRINITY_DN26209_c0_g1::TRINITY_DN26209_c0_g1_i1::g.27452::m.27452 TRINITY_DN26209_c0_g1::TRINITY_DN26209_c0_g1_i1::g.27452  ORF type:internal len:197 (+) TRINITY_DN26209_c0_g1_i1:1-588(+)
QVQGHQRHRTGRGYQRSRSYRHTNSEQDSVSEHCPAEEIINHNDVHIYANVHVSNTEETK
PKIPERTHRRKSCQSHRTDTQLCDEVTEPNQSRQDSYRLCVELPESDRRSENNSDRGTVL
SNSSREPSSQDSAIEGTESSEHSMGTVINRKIIVNRQVDRLMAETQELTLGDSGFSSPRV
SDISNESKKGDCNLTK
>TRINITY_DN26228_c0_g1::TRINITY_DN26228_c0_g1_i1::g.27451::m.27451 TRINITY_DN26228_c0_g1::TRINITY_DN26228_c0_g1_i1::g.27451  ORF type:internal len:213 (+) TRINITY_DN26228_c0_g1_i1:3-638(+)
LKHRLLVFLYTRAKNSGSIYELRKFYQFFEQFVTLKMWKMQLLDENHLLIKYASEDVVTL
KISDPNSQPSFFVVYNMVSTEVVAVYENTSEELLELFENFCDMFRNATLHTEAQFTCSAS
SNIYARQIQQRFKQTIINAKFGGNTEAVKRLLAQLPISAQSYSSSPYLDLALFSYDDKWV
SVMERPKACGDHPIRFYARDSALLKFKIYAGV
>TRINITY_DN26231_c0_g1::TRINITY_DN26231_c0_g1_i1::g.27456::m.27456 TRINITY_DN26231_c0_g1::TRINITY_DN26231_c0_g1_i1::g.27456  ORF type:5prime_partial len:119 (+) TRINITY_DN26231_c0_g1_i1:1-357(+)
LKAHEATRSALALLRGVPGRMPATSARGKEFNKGLRETARRKVRALDDRLRLSTRMRAAA
EELSGVGQFPAHVGRRREETGHLKADRADMPMPTAAIALGDNLMSMLRRHSAPASLAH*
>TRINITY_DN26244_c0_g1::TRINITY_DN26244_c0_g1_i1::g.27446::m.27446 TRINITY_DN26244_c0_g1::TRINITY_DN26244_c0_g1_i1::g.27446  ORF type:internal len:453 (+) TRINITY_DN26244_c0_g1_i1:3-1358(+)
RRLRKKTLSTDYLSHLNYGLLGLGDSNYTNFCNCGKSLDKRLQDLGAVRFYEAGWADDAV
GLEVVVEPWIDGLWAALKKFLNIPPSAVSVNGCEIIGTANDSSGSQINNKQCDTCTSDCV
NDSSQSDCISNGVKAEETNMNQSNSSVTAMNKSNTNNIDINQSKSTFTAMNQSNTNSIVI
NQSNSDVTDVNQLNEKSNTSAKNQSTAPGPISKKDSNILNTNIKEDKKTEIKSDENSLQN
NENSPVEKVTESVPLPLASVTASLLQLSESTLTVPVLSPPYLSIEYSQEDSLTMADLPLQ
NGSTFPSAASPVAMATIVSKTTLTSSDAAKKTLSVKLDISTCGIRYDPGDSFSVVCPNDK
LEVDMLLERLGILNQADTPYKLSVLADTKKRNASLPKFVAETGKLRNTFTTCLDIRETPK
KALLRVLVEYTTQGTEKRRLQELCSKQGASDY
>TRINITY_DN26253_c0_g1::TRINITY_DN26253_c0_g1_i1::g.27445::m.27445 TRINITY_DN26253_c0_g1::TRINITY_DN26253_c0_g1_i1::g.27445  ORF type:internal len:121 (+) TRINITY_DN26253_c0_g1_i1:1-360(+)
DTYKSDEFGNIHADKVLHEFAGFRESNVKDLDDTKIVNTVHYVWCSDETFEFRHYLSVLS
IWKILQPDIIELHYQELPGTDKYNDWLMEINKTVPAFVAKPIPPNWDGDDKGCGFWFGMA
>TRINITY_DN26254_c0_g1::TRINITY_DN26254_c0_g1_i1::g.27450::m.27450 TRINITY_DN26254_c0_g1::TRINITY_DN26254_c0_g1_i1::g.27450  ORF type:complete len:159 (+) TRINITY_DN26254_c0_g1_i1:52-477(+)
MTAKVLAKGLIFGKHAYLKSGWNVMDGFLVVISLVDTMISLTANSSPRIFGILRVFRLLR
TLRPLRVISRAPGLKLVVQTLLSSLRPIGNIVLICCTFFIIFGILGVQLFKGTFYYCKGL
HVLHIKKRTQCQRPNLWVNQK*
>TRINITY_DN26262_c0_g1::TRINITY_DN26262_c0_g1_i1::g.27448::m.27448 TRINITY_DN26262_c0_g1::TRINITY_DN26262_c0_g1_i1::g.27448  ORF type:5prime_partial len:140 (+) TRINITY_DN26262_c0_g1_i1:1-420(+)
PISGGYCGSDPVSDRQVHCFDVNNLSWRTLNVKGDSPKPRHGHVVVAVGNVVYIHGGMSG
TNFYNDMHMLNLDKLTWSDVKRKKMYPSARAGHSGVAIGTDIFIFGGMNRDGALDETFKF
DTREYLLSNLEKDIKSVGD*
>TRINITY_DN26263_c0_g1::TRINITY_DN26263_c0_g1_i1::g.27447::m.27447 TRINITY_DN26263_c0_g1::TRINITY_DN26263_c0_g1_i1::g.27447  ORF type:internal len:241 (+) TRINITY_DN26263_c0_g1_i1:2-721(+)
HKQPYKIEFSPNMQENFKPYFNPLKVLARVTYHDGRPLINPTEMMKLTVTYFTDKPVTRQ
IANRVTIPTFKLISPFLKGEVILTSASSHSLQQDGKVERLLTIPPEAATASVKAEFAGQK
VYKDLRRFRARGKVFMTVEMRQTGPLKIGDTVSVTLTTTSQQRYVNAYYIIVAKGMIVHF
GEIYITGQPMTGSAQFTITREMAPSARLVGYFVTFEREFIADGLNFAVEDIYQHKVAVSY
>TRINITY_DN26264_c0_g1::TRINITY_DN26264_c0_g1_i1::g.27460::m.27460 TRINITY_DN26264_c0_g1::TRINITY_DN26264_c0_g1_i1::g.27460  ORF type:internal len:254 (+) TRINITY_DN26264_c0_g1_i1:3-761(+)
LERIETNWRTGRHTLQRIHCRSETSKGVYCLQYDETRIVSGLRDNTIKIWDRNTLECVQV
LTGHTGSVLCLQYDNNIIISGSSDSTVRVWDVRTGEMLNTLIHHCEAVLHLRFCDGIMVT
CSKDRSIAVWDMQSNTEINLRRVLVGHRAAVNVVDFDDKYIVSASGDRTIKVWSTSTCEF
VRTLNGHKRGIACLQYRDRLVVSGSSDNTIRLWDIECGACLRVLEGHEELVRCIRFDHKR
IVSGAYDGKIKVW
>TRINITY_DN26265_c0_g1::TRINITY_DN26265_c0_g1_i1::g.27444::m.27444 TRINITY_DN26265_c0_g1::TRINITY_DN26265_c0_g1_i1::g.27444  ORF type:internal len:125 (+) TRINITY_DN26265_c0_g1_i1:1-372(+)
SVSISAQCQTKNDDSNSNDTYGINETKTYKDLSIKNTSNCAAMNINGSRSRSSSRSNLSS
RRSSTTEFEHHRNVTSSINGKVDYCDVRGITEFVSQYDYEPDSKDTLPLYQGEIIHIGLD
GQDD
>TRINITY_DN26271_c0_g1::TRINITY_DN26271_c0_g1_i1::g.27449::m.27449 TRINITY_DN26271_c0_g1::TRINITY_DN26271_c0_g1_i1::g.27449  ORF type:3prime_partial len:328 (+) TRINITY_DN26271_c0_g1_i1:89-982(+)
MSEMTVGMTIEEEIIQLQEDGLLDLNDHSGLPCKLGIEAIDMGSLLEQFEEASQTLGDCD
LLVPSLNIDSTPSSPVVPSYEEVKDANENIEKKEPQLTPEMIQRIRSLRKQKQKSAVLLP
LNVPAKRGRGRAMTRGHPVALPASCTPLRLQRVIKQDQGLIDSLPLAKESDLKKGSKVKK
KEETVDVDENYFELIVDHDYPRNVANPKICDISNSDNEVNVDIEEGEVVDEEERDQVVDK
CRNVPDKSKNDKHYSKRGESPEFDHDSSLYFDKLPSYYTALSIPTKRIKKTASCVTKR
>TRINITY_DN26273_c0_g1::TRINITY_DN26273_c0_g1_i1::g.27459::m.27459 TRINITY_DN26273_c0_g1::TRINITY_DN26273_c0_g1_i1::g.27459  ORF type:3prime_partial len:177 (+) TRINITY_DN26273_c0_g1_i1:209-736(+)
MIDLQQQQQIWMSEKKPDEDISDDYLFPMSNRLSFASGTRESDTDLTHTLDDFDLSPSNK
KRFLVRSSSDPSVNTTDKVPGIPPYPDPPSYHRSPKLSYDGHQNYQDVAYDDSYTQRSED
RYYPSYYADNHQMDRRNNRANIDPYATLTPSERLRGRIPSDSQWNDGFDNQQNHHQ
>TRINITY_DN26279_c0_g1::TRINITY_DN26279_c0_g1_i1::g.27454::m.27454 TRINITY_DN26279_c0_g1::TRINITY_DN26279_c0_g1_i1::g.27454  ORF type:5prime_partial len:202 (+) TRINITY_DN26279_c0_g1_i1:1-606(+)
HIFTYKNEGGVHHCFGELALMYNCPRAASVVARTDALLWALEGLTFKRLLIADRQKRADV
STAMLTRMPVLNYLDQHQIAKLADALTHHEFGAGEVIFSQGELGSLFFLVEEGEAVGTFE
ATDGSAKQVATFVPGDYFGERALLTDEPRSLTVRAVTELKLLSLDTPAFERILGPCKGAM
AERIARYERLGEQAEHEPEEE*
>TRINITY_DN26279_c0_g2::TRINITY_DN26279_c0_g2_i1::g.27455::m.27455 TRINITY_DN26279_c0_g2::TRINITY_DN26279_c0_g2_i1::g.27455  ORF type:internal len:109 (+) TRINITY_DN26279_c0_g2_i1:1-324(+)
HIFTYKNEGGVHHCFGELALMYSKPRAATVTADTAGVLWAMARSSFRRVLMKSSAQTLTK
VLRSVDILRSLSTAQLQRLQDILTEVQYADGADIISQGDTGKEFYIIV
>TRINITY_DN26283_c0_g1::TRINITY_DN26283_c0_g1_i1::g.27457::m.27457 TRINITY_DN26283_c0_g1::TRINITY_DN26283_c0_g1_i1::g.27457  ORF type:internal len:128 (+) TRINITY_DN26283_c0_g1_i1:2-382(+)
PHPSTKGETIWKNIIPIKLDADKMEHLFETRQLDIKQKELRQEAAGKKQITVLDPKRSNA
INIGLTVLPPPRTIKTAILKMDNSIMNKEGIEKILTTMIPSDEEKAKILEAQLANPDIPL
GNAEQFL
>TRINITY_DN26286_c0_g1::TRINITY_DN26286_c0_g1_i1::g.27443::m.27443 TRINITY_DN26286_c0_g1::TRINITY_DN26286_c0_g1_i1::g.27443  ORF type:internal len:222 (+) TRINITY_DN26286_c0_g1_i1:3-665(+)
KILHRIAVDLGYVGMMFQASLFRVFQKILLSPLAKAQRYKEIGKFATFIVRRFVDVAKNN
SKVFMEILFWKTPKDAIEIVEGYGSYNSKVKMLWTEDAEVELRGLFEEYRDMDTGDRDVV
DCIMERITDPSKTRAQIIRELKKQELITSAKDLKKPNGGSRAGPWREEDELELTELYHKY
KHAKDPVGSILGELCKTRSRNKVMDKLLSMGLVSDRKDLYK
>TRINITY_DN26287_c0_g1::TRINITY_DN26287_c0_g1_i1::g.27458::m.27458 TRINITY_DN26287_c0_g1::TRINITY_DN26287_c0_g1_i1::g.27458  ORF type:5prime_partial len:105 (+) TRINITY_DN26287_c0_g1_i1:2-316(+)
AELLLKRKANPNIMDTIGCKPSAVTSSDQLRGLLMKYERRQERKGQTEIPVYTEILDDDS
QDDDGNVYEEISEIQVGEEAPDGQLVGIFRINSKTVYVCIYFCF*
>TRINITY_DN2629_c0_g1::TRINITY_DN2629_c0_g1_i1::g.23114::m.23114 TRINITY_DN2629_c0_g1::TRINITY_DN2629_c0_g1_i1::g.23114  ORF type:internal len:182 (+) TRINITY_DN2629_c0_g1_i1:1-543(+)
KSVKKSAKISPVRNSTPKSLPSTPVAFKSSKKSMVTTSTPTKTIEQISGRSFYSTPGETP
ILSQRTDNIVVFSAQPVKSAQKEIKAVNRRKTTFNTPVATPKKQVKRMPSTKTPAVKRSR
DDSVSTPAAKRARTSPRNKVLRSAKKIEKPTDLKLTTSFAMLPVAKGQLSPVEMSSVLKS
V
>TRINITY_DN26300_c0_g1::TRINITY_DN26300_c0_g1_i1::g.11515::m.11515 TRINITY_DN26300_c0_g1::TRINITY_DN26300_c0_g1_i1::g.11515  ORF type:internal len:161 (+) TRINITY_DN26300_c0_g1_i1:2-481(+)
RNPPAIPPPSPQTIVNSPLLDIETGSEVTGNSNGTRSSIHDYGVVDTPGNNADSRTSQGQ
DVNSDGTVIRVSGQSNVNTNVDNFPRPDMATGNNHNSMTVRQNLNNDSENINASSNLPAE
SSSNASGSSSNGQTRNTACTPTELEDLPPPYPGLPMPLAP
>TRINITY_DN26305_c0_g1::TRINITY_DN26305_c0_g1_i1::g.11530::m.11530 TRINITY_DN26305_c0_g1::TRINITY_DN26305_c0_g1_i1::g.11530  ORF type:internal len:166 (+) TRINITY_DN26305_c0_g1_i1:2-496(+)
NTQVSPATDISVPFTAIVQKPVMSLNQGKFLVTNKGLSLVGSSVMHTSQGGVKSVVHASQ
NVVKPAMNASQSSAKSDKSTKKPESDISERTCSICIKVFTTKHILKQHTLIHMEKKFGCK
YCMKKFHNKYGRDRHERIHTGEKPFSCPNCKKAFSDNSTYRKHTR
>TRINITY_DN26309_c0_g1::TRINITY_DN26309_c0_g1_i1::g.11518::m.11518 TRINITY_DN26309_c0_g1::TRINITY_DN26309_c0_g1_i1::g.11518  ORF type:internal len:294 (+) TRINITY_DN26309_c0_g1_i1:1-879(+)
RDSPKNGKLSWSFGNAGTISISDNLKDKITPKSGVKPCNDGEKHLFCITGNGTIINNKYF
SEDLSGYFIVPVKVSDEAGNDTAQIKIYLIGNSQILVMTVMHSKEIVSQQKDEIMSEYSK
VTGYHFVYDFLLDHKTRNGELNTQQSDLYFHVVNDKTQDVLSATEAQRMVDGFYKDLIPV
MSSYKTQEIISSTKMTKLIEDSPQKTIYIMAAVIVALTLTITIIIYVSVVTKNKYKRKLK
AATIKTYDKDLEKNENKNAIPGSNMYSKQSNPLLNANVEEKVDAHYDDVSLDS
>TRINITY_DN2630_c0_g1::TRINITY_DN2630_c0_g1_i1::g.23110::m.23110 TRINITY_DN2630_c0_g1::TRINITY_DN2630_c0_g1_i1::g.23110  ORF type:internal len:102 (+) TRINITY_DN2630_c0_g1_i1:3-305(+)
QLQSTLKSIFSCYKHCLRSVKKPPKWKPELPVDSLSEKEEEQKILFRSWFVVGSKNVIKE
LERNNLRLVLIWKATQPPLLKQTILSMVASGQCAAVSTSDI
>TRINITY_DN26321_c0_g1::TRINITY_DN26321_c0_g1_i1::g.11520::m.11520 TRINITY_DN26321_c0_g1::TRINITY_DN26321_c0_g1_i1::g.11520  ORF type:internal len:261 (+) TRINITY_DN26321_c0_g1_i1:2-781(+)
DYWEHHYTICRERIPVFLELVADKILNTGKYLNVVRLCGRDVQCPNAEEVVYTLKEKKYF
EQIERAYSYASKLLLNLLIDEKELLARIRSIKHYFLLDKGDFIVQFMDMTEDEMKQDIEN
IMPTRLESLLELALRTSTANVDPYKDDLKVDLLQFDLITQMFKILSIETSMEGDMKKYRS
DPTDLHLSGLESFSFDYVVKWPVSLVLNRKALTRYQMLFRHLFYTKHVERQLCSVWVGNK
SAKMYSLQAAHWYSAAFALR
>TRINITY_DN26327_c0_g1::TRINITY_DN26327_c0_g1_i1::g.11514::m.11514 TRINITY_DN26327_c0_g1::TRINITY_DN26327_c0_g1_i1::g.11514  ORF type:internal len:143 (+) TRINITY_DN26327_c0_g1_i1:3-428(+)
GLKVTLLEVQGYNHYIVRTIELEYLKTEQTREVFHFHYVTWPDFGVPSSPVSFLSFLDAV
REQGVLEEGVGPAVIHCSAGIGRSGTFCLVDSALILIEKTGTLCGIDVKSLLLSMRTFRM
GLIQTPEQLRFSYLAIIEGAKR
>TRINITY_DN2632_c0_g1::TRINITY_DN2632_c0_g1_i1::g.23113::m.23113 TRINITY_DN2632_c0_g1::TRINITY_DN2632_c0_g1_i1::g.23113  ORF type:internal len:102 (+) TRINITY_DN2632_c0_g1_i1:3-305(+)
LGAMLNALRAQVFEPAASANARLCASARCRAHNAAVMPPGAPGPEFFDFGSALPTFGTDG
AAVDADAASSAVGAPLPQGGLTDDGRRRRRRLSAAPPARLV
>TRINITY_DN26332_c0_g1::TRINITY_DN26332_c0_g1_i1::g.11511::m.11511 TRINITY_DN26332_c0_g1::TRINITY_DN26332_c0_g1_i1::g.11511  ORF type:internal len:105 (+) TRINITY_DN26332_c0_g1_i1:3-314(+)
RGIAIALAKSGCHVYALSRTQSTLDSLVAEYPSISPITVDLSNWNDTRAKLEVLETMDGL
VNNAGIEDELCSSLERSRESIESILNVNLVSAINCIQVIGKKMV
>TRINITY_DN26333_c0_g1::TRINITY_DN26333_c0_g1_i1::g.11521::m.11521 TRINITY_DN26333_c0_g1::TRINITY_DN26333_c0_g1_i1::g.11521  ORF type:3prime_partial len:183 (+) TRINITY_DN26333_c0_g1_i1:3-548(+)
MRHHAVQWAVILAFDVKVDRDAQEMADSLGVTIFTADIIYHLQDKFLKFRDDLKKQKQDE
YKNIAVFPCKIRVLPQYIFNSRDPIVMGVMVEAGIVRNGTPICVPSKEFVDLGRITSVEV
NHKPMEMARKGQEVCIKIENIPGDTPKLYGRHFDHTDMLVSKISRASIDAVKDHFREDMT
KP
>TRINITY_DN26334_c0_g1::TRINITY_DN26334_c0_g1_i1::g.11527::m.11527 TRINITY_DN26334_c0_g1::TRINITY_DN26334_c0_g1_i1::g.11527  ORF type:5prime_partial len:105 (+) TRINITY_DN26334_c0_g1_i1:2-316(+)
SGAPSWSLCSARPLMTTAALPVQALRRQGGRGQGRLLELPVHADARAARVPLHALPQAGR
RVCGRPARHLARGSRTADRRNALSAGAGRAAERAWSGLCVCNSH*
>TRINITY_DN26335_c0_g1::TRINITY_DN26335_c0_g1_i1::g.11510::m.11510 TRINITY_DN26335_c0_g1::TRINITY_DN26335_c0_g1_i1::g.11510  ORF type:internal len:168 (+) TRINITY_DN26335_c0_g1_i1:3-503(+)
RLDEFVKSLSLTKAPVPAAVKVAPELPAIDFEQTKDVRTDGDIELEMPILQKESTLHADD
RAGVEPVQQIIHGAVDTFHATVTPPPTPPSEHSIHEHKMPVDEKPDIVEMYKSRLLSPSE
GLKLTINRKKVNINPGNDSTPDVNDIKPDINDVNVIKPEVNDPKPDA
>TRINITY_DN26341_c0_g1::TRINITY_DN26341_c0_g1_i1::g.11524::m.11524 TRINITY_DN26341_c0_g1::TRINITY_DN26341_c0_g1_i1::g.11524  ORF type:internal len:189 (+) TRINITY_DN26341_c0_g1_i1:2-565(+)
DDEDLRMTKYSKLMFPPADRYLDYLRDYQQKLGLNVQFNTEIKNTRREVCDNVPDGHIYT
MEDQRGTNYRCGRLIVATGIGKPVIPNVPGLEYTDGYETMSLNPDDYEGQTVLILGRGNS
AFETANHIYGATNLIHMVGRSRVRLSWATHYVGDLRAINNELLDTYQLKSLDGVLEASIN
EVRIVKND
>TRINITY_DN26344_c0_g1::TRINITY_DN26344_c0_g1_i1::g.11526::m.11526 TRINITY_DN26344_c0_g1::TRINITY_DN26344_c0_g1_i1::g.11526  ORF type:5prime_partial len:113 (+) TRINITY_DN26344_c0_g1_i1:1-339(+)
QIFSEKITRNIFEDLNKDLFEKVLEPIRRVLESVEMTKDDIDEIVLVGGSTRIPRVRELI
GKFFEKEPNTSIDPELAVATGVSIQAGIIGGMWPLTVSAVELRTQVKKIHIN*
>TRINITY_DN26345_c0_g1::TRINITY_DN26345_c0_g1_i1::g.11516::m.11516 TRINITY_DN26345_c0_g1::TRINITY_DN26345_c0_g1_i1::g.11516  ORF type:internal len:288 (+) TRINITY_DN26345_c0_g1_i1:2-862(+)
EMAGSGEDSRHEILEVSDPDSLLVRGESEDVNIRDCKELARLQGLYIKSESDRIKTLCEM
KRLKGQQHCAERILDALKTGSFCTDAVKNKDRLQKLQSSTQAVRRDFLQLGEKEVPQLIQ
ECKDAKVLRVLTGDYNLKLARQDYFTLNQDKVINELIKQRSRNEFVTMCLEVELRRHREL
HHILTSLYNQLHKQHIHTQARMSVMGDNSLTPARHKRETVDSRDKSTARLYHMLDETGDQ
SEKQLFLTYSALVQNGQKLQQKHAGLTSSLASTSNAGHDNVQLLERH
>TRINITY_DN26349_c0_g1::TRINITY_DN26349_c0_g1_i1::g.11508::m.11508 TRINITY_DN26349_c0_g1::TRINITY_DN26349_c0_g1_i1::g.11508  ORF type:5prime_partial len:240 (+) TRINITY_DN26349_c0_g1_i1:3-722(+)
SGVVSHIALPSSQRRRFVDELVYEKLHEVQGELTLKPTRVLNTITTRMLTELTSHGYRSL
AHQALRGIEASVLFHAFKELPMGAHFIPREDRTRAVVPPPAANLIAAIRASSVMLRETAG
PGSDDPHERLAFATKLDARTHEIQDRQLILQQFYEGRVAALERYISFCVMFHAMAAESSR
PWLLRPWNIARSQSNLRVATTAAPVSASDASNDSETVLSETRIKLRLMAIKLRRIISHM*
>TRINITY_DN26360_c0_g1::TRINITY_DN26360_c0_g1_i1::g.11522::m.11522 TRINITY_DN26360_c0_g1::TRINITY_DN26360_c0_g1_i1::g.11522  ORF type:internal len:179 (+) TRINITY_DN26360_c0_g1_i1:3-536(+)
LVFYALEEMYFAGKHTDVEVIVENKSFHCHKIVLASVSQYFDAMFSSGMRECYDGLVRLQ
GIENSTFVDILNFIYSGKLNICFENAEDLLKAATMFQITLLHQKCEEFLLQHIVPENCSG
AWKLAKSHECVELTKKAWYNILESFTEVSRTEDFNFLDAEEMSSIIDDNDLHVANEEI
>TRINITY_DN26362_c0_g1::TRINITY_DN26362_c0_g1_i1::g.11528::m.11528 TRINITY_DN26362_c0_g1::TRINITY_DN26362_c0_g1_i1::g.11528  ORF type:complete len:179 (+) TRINITY_DN26362_c0_g1_i1:72-539(+)
MTHQWGIMGEFSNMPQEEFVEWIMANTPKNAVFAGPMPTMATVKLVTNRPIVNHPHYEDA
GLRERTKKVYTMYSRKPLSEVKKNLRDLQVDYVVLEDSWCVRRSRAGCGMAEIWDIEDEA
NRGEVEAACTKLKKNPAPYFKRVFQNNVYQILKLL*
>TRINITY_DN26363_c0_g1::TRINITY_DN26363_c0_g1_i1::g.11523::m.11523 TRINITY_DN26363_c0_g1::TRINITY_DN26363_c0_g1_i1::g.11523  ORF type:internal len:110 (+) TRINITY_DN26363_c0_g1_i1:2-328(+)
VLINVYLMSEEMGSDLSNKCVMTRQERHVVFSNIGTIRDTSERFLSDLESHWQKNVMLSD
ICDIIAKHASQYFECYVHYCSNQTFQDRAVTLLRKKSEFTEALKRLESH
>TRINITY_DN26370_c0_g1::TRINITY_DN26370_c0_g1_i1::g.11509::m.11509 TRINITY_DN26370_c0_g1::TRINITY_DN26370_c0_g1_i1::g.11509  ORF type:internal len:265 (+) TRINITY_DN26370_c0_g1_i1:2-793(+)
ELLPLNTGQYTSFSKCLFVSEHLQLEEKIGDDVFCVLDDITNGRSAVNCNSTSYRILIEA
DHSAVETRAVNAKCFFLKYFLPHMDNNYQTKYQIARRNKLLNYAICMFDEDIDEWMRNNS
SIPTKPNGLLKSIIQIIDQNSTVGKLFSITDERFPTNEFDSGLVRERLNAVRLQRDHLSN
DELLERAKSIMTLSKSCPECAVERSRALLKYLCSDPEAVQDRLFHTCNLSTIAFFPVKSR
PPKWQSVWAAEVKLSRNESKCKQH
>TRINITY_DN26377_c0_g1::TRINITY_DN26377_c0_g1_i1::g.11525::m.11525 TRINITY_DN26377_c0_g1::TRINITY_DN26377_c0_g1_i1::g.11525  ORF type:3prime_partial len:152 (+) TRINITY_DN26377_c0_g1_i1:25-453(+)
MAETGLRKKFIEHRGVWMWENSEPDKFPGFKVRDSDIWICSFPRSGTTLVQELSYLVSTL
DFESALTKQLDERVTFADINNPELPFYKGLDSLVDRESPRLFKTHFHYFLLPADIHTGKG
KVIYVTRNPKSSVPSLYKLLEYL
>TRINITY_DN26378_c0_g1::TRINITY_DN26378_c0_g1_i1::g.11517::m.11517 TRINITY_DN26378_c0_g1::TRINITY_DN26378_c0_g1_i1::g.11517  ORF type:internal len:111 (+) TRINITY_DN26378_c0_g1_i1:2-331(+)
EFEKIHQAQAAAQKAKKSLTKPKTPKSVTQKLRDMKTPQAAVAAPSLSTLKVSSSLSAST
ESLNVEDLSPQSVTQAQLLASPAIQSQQGSTRTASTASASPRTAARQTSS
>TRINITY_DN26380_c0_g1::TRINITY_DN26380_c0_g1_i1::g.11512::m.11512 TRINITY_DN26380_c0_g1::TRINITY_DN26380_c0_g1_i1::g.11512  ORF type:internal len:424 (+) TRINITY_DN26380_c0_g1_i1:2-1270(+)
PLVALLPLLAQSSMPMVYPIACDLRFSGQPAHVIDHPLPASPHTLTFFVRAPAQPAGEAH
ALVTQLHAESAFNNENYGIFLDETGELIFMLGTAPRYEALKTSGLQLSDGEWHFAAVHFS
SEEVVVTVDAREPQRFTLEQPRWINAHGSEEGQQPGAPDDERDPTDAERAGFHALSARDD
GESEDSLQPTTRGRFILGHQLHGQIAELLVWSPPLCARQVERLRTAAMGRALCSARGEGE
DGAEGEGEGEGDDEEVTEAAPAREPALLEPRRAAPPVPTTPVPTHLLRCLYEVTVGVAVA
AADGTVTTAASRKTLILEQLVATDAADGLSAECAAVLNGIDRVGKAASRAFSPVGIVGLA
SDAAAGAPQRPHTHLFTLAKSDPQLLDDATQVLVMGIMAGMIASTCSIVVGLAVGCWAGA
SLV
>TRINITY_DN26381_c0_g1::TRINITY_DN26381_c0_g1_i1::g.11519::m.11519 TRINITY_DN26381_c0_g1::TRINITY_DN26381_c0_g1_i1::g.11519  ORF type:internal len:121 (+) TRINITY_DN26381_c0_g1_i1:3-362(+)
VFCERRRVLTTSYISQTRNPSWESQTEFFVKDFTQCNLSFYVFDWDGTNTIDDDFLGSAN
FSMSEKRPCVLREMLALGYNKQGEGHVGDLSLGQITVSIIFRPVPSVGRSEKYRLLSADS
>TRINITY_DN26387_c0_g1::TRINITY_DN26387_c0_g1_i1::g.11529::m.11529 TRINITY_DN26387_c0_g1::TRINITY_DN26387_c0_g1_i1::g.11529  ORF type:5prime_partial len:202 (+) TRINITY_DN26387_c0_g1_i1:3-608(+)
LRHKQYDSKRKKFKEDLEARESAAGQSKEDEVTAARKLQAEIDRLRKEGNKILEEAQEQL
RKDLEEKLNQKDEDNVDSEDDSATAKIKAKWKIGKGENRDEGYTKEELTDMFSKYGDVLN
IVLSIKKSGTAIIEFASPCTAELAVETVSGKPDFPLTLSWLSGEPPKQSLGTERNNQESQ
ADNRTSYLSTSNNPAHYQVNQ*
>TRINITY_DN26392_c0_g1::TRINITY_DN26392_c0_g1_i1::g.11531::m.11531 TRINITY_DN26392_c0_g1::TRINITY_DN26392_c0_g1_i1::g.11531  ORF type:internal len:167 (+) TRINITY_DN26392_c0_g1_i1:1-498(+)
AIGNKDIDGYQWVEDEFFLSPYGGEIVLGGSPFSNTGASCDWMNEYSDNVGHFEELGGRE
ALHEEPVQEIPVEFQKSAAKHRKIKPPQHSILAQSIDKEGNFDSCHFISRRLQKEEERRK
LLKQNDIKMVNISPEFSSIMVDPQLQSIKQQKAIRKVKGHLQKEDL
>TRINITY_DN26399_c0_g1::TRINITY_DN26399_c0_g1_i1::g.11513::m.11513 TRINITY_DN26399_c0_g1::TRINITY_DN26399_c0_g1_i1::g.11513  ORF type:internal len:296 (+) TRINITY_DN26399_c0_g1_i1:1-885(+)
VQDYGKASGSLVVTGDPVISTITPSSGSIHGETTITIQGNGFVDGQTTVTLNGTTCDIMS
VTLAEVKCLTRPHAAGNVNLDVTSNGVAYTSDSYSYDTASTPTIASVSPMTGLAGSTLTI
TGTNLEGGSQVVLLDDILCNPTSSSSTEIQCTIGNHATGAVPVSVHVEDLGASNTDVEFE
YELSLSTIQPVQGGTAGGQTVVFTGTGFDNTASATICGLTCPLVTATSTTYTCKTPANTA
QTCDVVISMNGLSKTLAGVYTYNAALTPSVSSVSPSRGGTGGGTTLTVTGSGFGR
>TRINITY_DN26401_c0_g1::TRINITY_DN26401_c0_g1_i1::g.11934::m.11934 TRINITY_DN26401_c0_g1::TRINITY_DN26401_c0_g1_i1::g.11934  ORF type:internal len:124 (+) TRINITY_DN26401_c0_g1_i1:3-371(+)
ATAATGMNDKSSRSHSVFTMVLTQTKTEMLEGQEHDHSITSKINLVDLAGSERQSQAQTS
GERLREGANINKSLLTLGKVISQLAEQSSQTSRRKKIFIPYRDSVLTWLLKESLGGNSRT
AMI
>TRINITY_DN26407_c0_g1::TRINITY_DN26407_c0_g1_i1::g.11931::m.11931 TRINITY_DN26407_c0_g1::TRINITY_DN26407_c0_g1_i1::g.11931  ORF type:internal len:125 (+) TRINITY_DN26407_c0_g1_i1:3-374(+)
ATSKVPDTRGCTKCCVGRNPYNGYKYLCGALPSGVILMQWYEPLNKFMQLKIFECETLPA
APPVFEMFISPELEYPLVCLGVRKGTDKTPLNFDVINLNSGSNWFLDLESLQGEQLPVIN
VTQL
>TRINITY_DN26417_c0_g1::TRINITY_DN26417_c0_g1_i1::g.11941::m.11941 TRINITY_DN26417_c0_g1::TRINITY_DN26417_c0_g1_i1::g.11941  ORF type:internal len:108 (+) TRINITY_DN26417_c0_g1_i1:3-323(+)
EVLVFQQTSEMHSNWRDCKAWIDYGTPMNTTSNEACKLFDASVTQYVGWYDDTTVGGIEK
SLEDTLKADPNFVMGHVIKNGLDLLSTSTSTRINSELGRDIYDMAVI
>TRINITY_DN26420_c0_g1::TRINITY_DN26420_c0_g1_i1::g.11940::m.11940 TRINITY_DN26420_c0_g1::TRINITY_DN26420_c0_g1_i1::g.11940  ORF type:5prime_partial len:259 (+) TRINITY_DN26420_c0_g1_i1:3-779(+)
RHYRQAGWFSHIMLWLCFPLWLLTNILFFMLLKYGAIFLIMTGTCMVVANVIWATIRNVN
DLKIPFEDGIMEFSYGGSFYICLVTGAVCVIFGILIYVMDLRFPTQLATFFSVDILQDKD
EIETDGQRKDPKSDYDNHVSDKQETDEHELEPINENDAANRKNPTGPMKPPIDERAPAPL
PHQMPSTSAIEDPDEELYEAPAPTPHNRYEKRKSRGLTKKFQKSRRHRPPPDPPAEEDDM
YVNTGFNAEVHDVKITMH*
>TRINITY_DN26422_c0_g1::TRINITY_DN26422_c0_g1_i1::g.11935::m.11935 TRINITY_DN26422_c0_g1::TRINITY_DN26422_c0_g1_i1::g.11935  ORF type:internal len:246 (+) TRINITY_DN26422_c0_g1_i1:2-736(+)
RARVPLHTSHRSRTARRFGTTGTRRTCSTSSAACASRPSRTSRSCRPTTWPTRRSCSLGA
SRQRSSQWMCSGPFPSCRRSACASHQSRPSWASSELAMRVHSTAQWTAVPRSVETTPPLL
ALAMSRKAWPRVVLVFMPRRGELEHRAHPLVERSDAAATTLDHREQPRLVERVARLRVIH
VEAERHRGRLRSARLQLDLRLWDARGRLRLSLRVDVNKLDLVERAAHLVEDVQLEHAPEP
LKVGG
>TRINITY_DN26441_c0_g1::TRINITY_DN26441_c0_g1_i1::g.11927::m.11927 TRINITY_DN26441_c0_g1::TRINITY_DN26441_c0_g1_i1::g.11927  ORF type:internal len:302 (+) TRINITY_DN26441_c0_g1_i1:1-903(+)
PEAPKKIGLEENIALPSTGDEAMQRLLACKGKDPYSILGLKATAADDDIKKYYRRQAVLV
HPDKNQQPGAEEAFKILGHAFDLIGDGTKRQAYDRQLQEASEAEAAMREFNDLLTKLQEK
IQQASNMMRCDNCGGKHKRVPVERPWYSARFCDRCSIRHSAKEGDVWAETSMLGFLWHYY
ACMEGKVFDITEWVACKKDFFKHMQANAHHVFYRIATEGNRGNHGRSNGGTGAPGSGSEA
DLEDFISHLFHQAMNTEGNGGNSQSSWQQPSQPNSQSWNPGSSTGQQSTTQGKRNRRRKK
K
>TRINITY_DN26445_c0_g1::TRINITY_DN26445_c0_g1_i1::g.11933::m.11933 TRINITY_DN26445_c0_g1::TRINITY_DN26445_c0_g1_i1::g.11933  ORF type:internal len:137 (+) TRINITY_DN26445_c0_g1_i1:3-410(+)
QEKVDMQGTLGVNSTCTSTFADDFELKSQYEASKDISSCLPVCTTVCDQTMTSSMICDSG
GGLWGDNTKQNEKEEVLIKSENLDDGSAAPTLAELNLDLLDDIETFINVEMNHSPAATRI
KVEADTSHEKEKVQEP
>TRINITY_DN26448_c0_g1::TRINITY_DN26448_c0_g1_i1::g.11939::m.11939 TRINITY_DN26448_c0_g1::TRINITY_DN26448_c0_g1_i1::g.11939  ORF type:internal len:285 (+) TRINITY_DN26448_c0_g1_i1:2-853(+)
LIVQLQAGVVTGTGDLPSPSKTTSLPSLDDIKDPEEKIQQLMKYLKIEKASRTDLELYVA
VINMQKNALEGDTDKIRNELKEVCNILDEEKRSHNQLKQTWQMANDQFLESQRLMMMDMR
RMENLLSAEQQRMLAEQQQKDLEREAQEKKVRELEELRQRQENEQQIQKSIEAVKKVEES
TKKLKKKEAKLHDKLMKAKSESNTSINSLESVDSITFDDSLGTDLKKSHSNLEISSMCDQ
EFLDSGSHETQSLSEVENMTIRISPEKVINLPSLTEAQVKAITD
>TRINITY_DN26452_c0_g1::TRINITY_DN26452_c0_g1_i1::g.11943::m.11943 TRINITY_DN26452_c0_g1::TRINITY_DN26452_c0_g1_i1::g.11943  ORF type:internal len:300 (+) TRINITY_DN26452_c0_g1_i1:3-899(+)
DLEEIEPVKNEVTVMKKLSQDELDTEIPSSLSLFDDKDSAKSDSEVERRGRKKKLTVRED
VRVVKKPKLTPGEKKLVQISNSIEKKVVSVSPERKMFVTLAEKKQGFSPMVRKVPSVQVE
KPVENESAKMEVPKVEQIEKVKNENKEEVKKVPEMVVIHKESPVKNDIVLGRKVELNDEE
QLESDRKEAGDDCGGDVNKEENDVIVNEVLSVKKKVRKKTKKKLEMDELESMNIFKKVTK
TRGPSAKVKEDLKKTSKDNSSKEKENEDSVVDNVQIDLRCEESIRSRSASPETVAMDTK
>TRINITY_DN26457_c0_g1::TRINITY_DN26457_c0_g1_i1::g.11932::m.11932 TRINITY_DN26457_c0_g1::TRINITY_DN26457_c0_g1_i1::g.11932  ORF type:5prime_partial len:209 (+) TRINITY_DN26457_c0_g1_i1:1-627(+)
RQYLEDQFVRDRITNTDFYKIVQLPECLDYNEWLATHTISFFNHVNLMYSVVTEYCTSET
CATMTGPGNVQYYWNEEKGKKGKESAPQYVDYVTLCIQKTLSDDSIFPTKFGQQFPSTFE
GTVKKIHKYLFHVLAHIYHVHYKELLILGINGHMNSLFTHFMVFNLKFDLLEEKDYEILN
ELLKALIKQLPDPNQNDGSDVSPEISRT*
>TRINITY_DN26463_c0_g1::TRINITY_DN26463_c0_g1_i1::g.11944::m.11944 TRINITY_DN26463_c0_g1::TRINITY_DN26463_c0_g1_i1::g.11944  ORF type:internal len:101 (+) TRINITY_DN26463_c0_g1_i1:2-301(+)
KKGHCVPVKIGEPGLLLIAINKVQTFDGYKAKKEVNESKIVKNVCKDGDVYFNSGDLITR
DDQYNMYFNDRIGDTFRWKGENVSTTEVSNILTDVDFVVD
>TRINITY_DN26465_c0_g1::TRINITY_DN26465_c0_g1_i1::g.11945::m.11945 TRINITY_DN26465_c0_g1::TRINITY_DN26465_c0_g1_i1::g.11945  ORF type:3prime_partial len:101 (+) TRINITY_DN26465_c0_g1_i1:60-359(+)
MLLSVVMHTHSLRWTVPAGIMLGSAPTFISLWGGVRTLTYCLPRRVYTYADDKLYSLYQR
LVLFFFNTYTGVEVKMYGDTACLHGGKENVIFICNHQCTV
>TRINITY_DN26472_c0_g1::TRINITY_DN26472_c0_g1_i1::g.11928::m.11928 TRINITY_DN26472_c0_g1::TRINITY_DN26472_c0_g1_i1::g.11928  ORF type:internal len:180 (+) TRINITY_DN26472_c0_g1_i1:1-537(+)
GYPGFPGPRGFRGFPGRKGDRGTGIQGRKGDIGAPGTPGLPAAATGGGVKGEKGDSGVDG
QPGYDGSDGSKGEIGEPGPRGPPGLPGQMSDEGISGLRGDAGPEGPRGPPGYPGRDGLPG
RDGAGERGPMGPPGPSGESRGIAGPPGPPGPPGVPGRGGDGSSSSSSSGGGPVQFQDES
>TRINITY_DN26477_c0_g1::TRINITY_DN26477_c0_g1_i1::g.11937::m.11937 TRINITY_DN26477_c0_g1::TRINITY_DN26477_c0_g1_i1::g.11937  ORF type:5prime_partial len:261 (+) TRINITY_DN26477_c0_g1_i1:3-785(+)
TTSSDLNIVISDKHSSVVSQSKISHKDSIKSLTSPKGGDSSKKSKAKKRSRSKSGGSGGN
ADSRPSSVTSPASASTPTPLPEFMCEWSQCRRCFDNAKSVFCHVCSVHLKTEFDGLCKWD
GCETLVRKRWSLFTHVQDHHCSDNSLRVAAQRRLQSFQTGQKIAAPTVPAMVYPNDAASQ
AIKRFLPKAPYQEFTEGREGPVTKHIRLTSALILRNLAKYSPAGRSLIKKHERVISYVCM
SAVESSTALANCLFEILQDH*
>TRINITY_DN26478_c0_g1::TRINITY_DN26478_c0_g1_i1::g.11929::m.11929 TRINITY_DN26478_c0_g1::TRINITY_DN26478_c0_g1_i1::g.11929  ORF type:3prime_partial len:150 (+) TRINITY_DN26478_c0_g1_i1:69-515(+)
MSSATQKMESQVKFCQDRASHVEKHYGLFCQTLGSITRKIAKMRDKGDMLAKQVSDFAEK
EKVSHSTSKHMQEFARNLAAIQDYRQAEIQRLENKVVKPLSAYGPKCKKIKQIIKTEQGA
INKEIKQRKNLERVRDKKPGDAQSIAAAE
>TRINITY_DN2647_c0_g1::TRINITY_DN2647_c0_g1_i1::g.23109::m.23109 TRINITY_DN2647_c0_g1::TRINITY_DN2647_c0_g1_i1::g.23109  ORF type:3prime_partial len:120 (+) TRINITY_DN2647_c0_g1_i1:1-357(+)
MTTITDIHRPNHGPAAVNFHSSIDTVYTMTTITELHRPDHGPVVITSQSSRDTVDTMTTI
TDIHRPNHGPAAVNFHSSIDTVYTMTTITELHRPDHGPVVITSQSSRDTVDTMTTITDI
>TRINITY_DN26492_c0_g1::TRINITY_DN26492_c0_g1_i1::g.11942::m.11942 TRINITY_DN26492_c0_g1::TRINITY_DN26492_c0_g1_i1::g.11942  ORF type:internal len:195 (+) TRINITY_DN26492_c0_g1_i1:3-584(+)
DDNDQFGSFDGEIICEPPNNRLPKFEGKLNWKNNTYSLDNDKILLRGCVLRNTKWCYGLV
IFAGPESKLMMNCGKSVFKRTNIDRLMNALIIGIFIFLLSACLACTIACGIWETLIGDDF
QTYLPWESFVPATLLGTKSGKPSEGATVISLLVFFSYIIILNTVVPISLYVSVEIIRMGH
SLLINWDSKMYFEP
>TRINITY_DN26497_c0_g1::TRINITY_DN26497_c0_g1_i1::g.11930::m.11930 TRINITY_DN26497_c0_g1::TRINITY_DN26497_c0_g1_i1::g.11930  ORF type:internal len:139 (+) TRINITY_DN26497_c0_g1_i1:1-414(+)
LKSESLYVGRDIDVRESDRAGNTSLNGSKVGQDGLIGALKLVVELASDSKEFPKALAKTK
LAEMTGKAKIVPIAVTPTVPQAAPKPPVPPVVSQKVSVTEPAHGAPRGLESRGRSRTPVS
AVLEPAGLSIPLPVSVQH
>TRINITY_DN26502_c0_g1::TRINITY_DN26502_c0_g1_i1::g.37151::m.37151 TRINITY_DN26502_c0_g1::TRINITY_DN26502_c0_g1_i1::g.37151  ORF type:internal len:143 (+) TRINITY_DN26502_c0_g1_i1:1-426(+)
AKFWFENMTYFQDIIREAQVSLALTIDGLLAARQQTDLTNIIIICIIFSAVLILCPVIIY
AVYNLTVEIQRCSLHIADRTKALSKEKKRTDTLLYQMLPKDVAEQLKQNQEVNTEEFTQA
TIMFSDIVGFTQISSRSSPLQI
>TRINITY_DN26503_c0_g1::TRINITY_DN26503_c0_g1_i1::g.37147::m.37147 TRINITY_DN26503_c0_g1::TRINITY_DN26503_c0_g1_i1::g.37147  ORF type:3prime_partial len:106 (+) TRINITY_DN26503_c0_g1_i1:150-464(+)
MISYSHLMFHSECVSAANWLKQGIRGQTKAIRPFERKNQDEIIAKVLGMPTGRRHCGKDF
STRFEDLHVCCVDTSIGKKALCQVTSCRSGNNWQHISMGVSFGSF
>TRINITY_DN26508_c0_g1::TRINITY_DN26508_c0_g1_i1::g.37174::m.37174 TRINITY_DN26508_c0_g1::TRINITY_DN26508_c0_g1_i1::g.37174  ORF type:3prime_partial len:167 (+) TRINITY_DN26508_c0_g1_i1:63-560(+)
MKPILQIEALHDVPQFMTECAEVLNEEWKRSLTARLHSLEKSQDEFPICLVFLEKEAEES
ISKTPSVTVVAHSKLSDVRGQTTKCCLVESVVVKKSHRGKGYGRIVMEGTENYAQSKGYE
TMYLTTHDKQDFYKHLGYDYCSPIVSMGSNILPEHLVSYVDILSIV
>TRINITY_DN26509_c0_g2::TRINITY_DN26509_c0_g2_i1::g.37171::m.37171 TRINITY_DN26509_c0_g2::TRINITY_DN26509_c0_g2_i1::g.37171  ORF type:internal len:205 (+) TRINITY_DN26509_c0_g2_i1:1-612(+)
KIKTDQSQPTLLWVDKYKPTQLKQIIGQTGDKSNCKKLLHWLTNWHKNQAAGVKPVVGKF
FGRGGSDDGAGFKAALLSGPPGIGKTTTATLVCKEAGFSFVELNASDTRNAKSLKEVVSQ
SVRNTSIVDYIGTSSSTTHGQKHCLIMDEVDGMSGNEDRGGIQELVNVIKNSRIPIITMC
NDRNHQKMRTLSNHCFDLRFQRPR
>TRINITY_DN26510_c0_g1::TRINITY_DN26510_c0_g1_i1::g.37167::m.37167 TRINITY_DN26510_c0_g1::TRINITY_DN26510_c0_g1_i1::g.37167  ORF type:internal len:126 (+) TRINITY_DN26510_c0_g1_i1:1-375(+)
NFATQRQKLARYKAKRKTLKVSKLPKVPPANDVAAWCRLCFGRLKPPAKLNQSTEALNQS
SSPVPIQQIEADTQTESDGQMDTSTEVKTEVKVNETTPGFPSNEGILPLVSVMVAMDHTT
VIKVL
>TRINITY_DN26512_c0_g1::TRINITY_DN26512_c0_g1_i1::g.37157::m.37157 TRINITY_DN26512_c0_g1::TRINITY_DN26512_c0_g1_i1::g.37157  ORF type:internal len:143 (+) TRINITY_DN26512_c0_g1_i1:1-426(+)
GLEEASRLYFGERNVKGMFSTLEPLHAMMERGPQTLKETSFNQAYGRDLMEAQEWCKKYQ
RSGNVKDLTQAWDLYYHVFRRISKQLPQLTSLELQYVSTKLLRCQDLELAVPGTYDPKHP
IVKIRRVQSSLSEITSKQRPRK
>TRINITY_DN26514_c0_g1::TRINITY_DN26514_c0_g1_i1::g.37173::m.37173 TRINITY_DN26514_c0_g1::TRINITY_DN26514_c0_g1_i1::g.37173  ORF type:internal len:112 (+) TRINITY_DN26514_c0_g1_i1:2-334(+)
VYYSEQDLALDYSLDLDEILIEWTKLTGTSQRISQFQIVPPGNVSLKYIYPVIKKHLELN
KYSRVQLEVLKYCVASKLYYTDGWEMWLGFIPDFCCTNRYLKEIVLQLSRR
>TRINITY_DN26515_c0_g1::TRINITY_DN26515_c0_g1_i1::g.37168::m.37168 TRINITY_DN26515_c0_g1::TRINITY_DN26515_c0_g1_i1::g.37168  ORF type:internal len:179 (+) TRINITY_DN26515_c0_g1_i1:3-536(+)
LLEKGVLKQDYADTAQLLGRDNVNQDALANYAREAADFSTNHQLPHLDFAVNHYGQADLA
MFDFTSLFQAENASRVVERMGRKLLTILVGDSLLEPFWPTGSGCARGFMGSFDAAWMIKN
FSSGKMTTLQIIAERESVYQILSQTTPENLQKNHNQFTLDPSSRYTNMKAKWLKPKQV
>TRINITY_DN26520_c0_g1::TRINITY_DN26520_c0_g1_i1::g.37153::m.37153 TRINITY_DN26520_c0_g1::TRINITY_DN26520_c0_g1_i1::g.37153  ORF type:internal len:141 (+) TRINITY_DN26520_c0_g1_i1:2-421(+)
LPPPPSPGLGARPNSQSFPPPPPPISNLPPPPPSSSNKPPPPPSSSNKPPPPPSSSNKPP
PPPSSSNKPPASPNNINNLQSRFAPPLPANMPPAPPISRPPSNRSHPPPPPPSAPPISRP
PSNRSHPPPPPPSAPPISRP
>TRINITY_DN26522_c0_g1::TRINITY_DN26522_c0_g1_i1::g.37154::m.37154 TRINITY_DN26522_c0_g1::TRINITY_DN26522_c0_g1_i1::g.37154  ORF type:internal len:125 (+) TRINITY_DN26522_c0_g1_i1:3-374(+)
FDSGTSWASVIEPMKQADIYMEGIDQFGGWFQSSLLTSTAIQGQAPYKKLIVHGFTMDEN
GRKMSKSLGNVVDPQVVISGGKNKEKDPAYGADVLRWWAAFSNLQPQSNIGPAKLNRMLD
DVYE
>TRINITY_DN26530_c0_g1::TRINITY_DN26530_c0_g1_i2::g.37166::m.37166 TRINITY_DN26530_c0_g1::TRINITY_DN26530_c0_g1_i2::g.37166  ORF type:internal len:128 (+) TRINITY_DN26530_c0_g1_i2:3-383(+)
IQNYNEWRLIYFISFLLLVGFFVLNMFVGVVVENFHKCRESQEKEEKARRAEKRNQKLDK
KRRKLQQVPYWSKYDKPRLLIYTVINSKYFDLAIAGVIGLNVVTMAMEFYMMPKELEFAL
QIFNYFF
>TRINITY_DN26532_c0_g1::TRINITY_DN26532_c0_g1_i1::g.37150::m.37150 TRINITY_DN26532_c0_g1::TRINITY_DN26532_c0_g1_i1::g.37150  ORF type:3prime_partial len:116 (+) TRINITY_DN26532_c0_g1_i1:74-418(+)
MCIRDSLSSNAKTVEALWTSPYLDAWGLGIMVTYAIPVLSKINGKTIGVVGIDATLDKIE
NFLTKHQWGTVYSFLINNQGETIFHPKLKPSTNLLEDPIFIPIHQLEQDNKNQPE
>TRINITY_DN26539_c0_g1::TRINITY_DN26539_c0_g1_i1::g.37163::m.37163 TRINITY_DN26539_c0_g1::TRINITY_DN26539_c0_g1_i1::g.37163  ORF type:internal len:146 (+) TRINITY_DN26539_c0_g1_i1:2-436(+)
SLSRDVSLRPENSLGNAVHVASGAMFSAAGFALVGAAGARLAIAGFPRASKEMRWMAPSL
TGSLAAILGAQQGTLSALADVQPTASFALLRADLDEALENEARSDAARGGNRTSTFVIRE
YKSWTPFWLGSRPVPPERTEMLVHK
>TRINITY_DN26540_c0_g1::TRINITY_DN26540_c0_g1_i1::g.37169::m.37169 TRINITY_DN26540_c0_g1::TRINITY_DN26540_c0_g1_i1::g.37169  ORF type:internal len:115 (+) TRINITY_DN26540_c0_g1_i1:3-344(+)
HMPMNGGHTDAFYGNEGKSVENSFHSSAQNMCFDNENQTSYGMSNYHGYHQGYDRIDASG
HNSIMNLSGKQSTPYCNNMNGYYYPNTNTYINSCNVNVNGNSGSPPGLGGPFPE
>TRINITY_DN26549_c0_g1::TRINITY_DN26549_c0_g1_i1::g.37158::m.37158 TRINITY_DN26549_c0_g1::TRINITY_DN26549_c0_g1_i1::g.37158  ORF type:5prime_partial len:198 (+) TRINITY_DN26549_c0_g1_i1:3-596(+)
QSPNYQQGGPQHGPQSPNYQRGPYQQNIHPQQGDYQNSPRSVPYQNQPGHYPMGTGPQGQ
MLPQQQGPPYQRMPYNYPHMPQPRHPPGFGPNQHPMPTGPGLNSDSPQRPNVRPPLPPQG
DMPATHGPTPNPRPPVPHRGFMMDNILKVAPGTGTEKSSSEQKEDNPDEVDDIVNRNKKS
ALVKDEPRSPGGPGLKL*
>TRINITY_DN26549_c0_g1::TRINITY_DN26549_c0_g1_i2::g.37161::m.37161 TRINITY_DN26549_c0_g1::TRINITY_DN26549_c0_g1_i2::g.37161  ORF type:5prime_partial len:540 (+) TRINITY_DN26549_c0_g1_i2:2-1621(+)
VSSTNNKEDKNMESGDGDKVSDAENVISMETTPKVTPIKKKRGRKPKTEQSGSETTTPEV
TPKKRGRKPKPKLDTTETGLETQGDEAPVKKKRGRKPKAGDPEIADMPNLVKTEIKENVS
CENEKTKTEKDKIDKEDSGQTERKDDSPLSARNKQNMPVGVVKPEVRQGVIVENKQVMDN
RMSDNQGSAEDMVSPLQGMKEMAMGNQMIGADHGGFRPYPNSNYPNRNMEGYMGQGFQNY
HQQGPYGPGPPGPGSNQPYQGPMQQGPQGMRHGSLNHGGNMGPGQHQQYPQNSHGPMSPN
SYHQQNQYMPPNMQQGPPPGYYPGHYMQQMGPGGPSQGPQGGYGGYGHQGPPHHGPQSPN
YQRGPYQQNIHPQQGDYQNSPRSVPYQNQPGHYPMGTGPQGQMLPQQQGPPYQRMPYNYP
HMPQPRHPPGFGPNQHPMPTGPGLNSDSPQRPNVRPPLPPQGDMPATHGPTPNPRPPVPH
RGFMMDNILKVAPGTGTEKSSSEQKEDNPDEVDDIVNRNKKSALVKDEPRSPGGPGLKL*
>TRINITY_DN26551_c0_g1::TRINITY_DN26551_c0_g1_i1::g.37164::m.37164 TRINITY_DN26551_c0_g1::TRINITY_DN26551_c0_g1_i1::g.37164  ORF type:internal len:109 (+) TRINITY_DN26551_c0_g1_i1:3-326(+)
LNGSGSDIQRTPSLLKNYYMIAESDEKFNQLIKFLQENRKQKVMLFVSTCAGADYFSRIL
PPLLKKSQVYCIHGKMRKRKTVISKFMSQTGGVLLCTDLMARGIDIPD
>TRINITY_DN26551_c0_g2::TRINITY_DN26551_c0_g2_i1::g.37165::m.37165 TRINITY_DN26551_c0_g2::TRINITY_DN26551_c0_g2_i1::g.37165  ORF type:internal len:195 (+) TRINITY_DN26551_c0_g2_i1:3-584(+)
PVQAACIPLFLNYKDVAAEAITGSGKTLAFVIPILEILKNRADPWKKNEVGALVISPTRE
LATQIYTVVQHFIKNVPDLTCSLLIGGKVSAERNELEATATVSGNIIIGTPGRLEALFEH
RKGSIDLARGVKALDILVLDEADQLLDLGFEACINTILSYLPKQRRTGLFSATQTDEVEK
LIRAGLRNPVRVTI
>TRINITY_DN26553_c0_g1::TRINITY_DN26553_c0_g1_i1::g.37170::m.37170 TRINITY_DN26553_c0_g1::TRINITY_DN26553_c0_g1_i1::g.37170  ORF type:5prime_partial len:193 (+) TRINITY_DN26553_c0_g1_i1:2-580(+)
DKKHTQRVLSLCKCLEKNGFTCCVDIFHRKLHVDERANWYQKRFEEADFILAIMSPKYLR
EADSCEMDNDADDSDSMDSDGENDRDDQPHRLHTKHIYRLMYDEYVQTGQRCTRFVPLLF
QGMQHDLIPRWMLHAYNKLVYVWPKQYKDLLWMLTKPENRVPEHVAPSIKSLNNGTECQD
TNNSSEVNLESE*
>TRINITY_DN26554_c0_g1::TRINITY_DN26554_c0_g1_i1::g.37149::m.37149 TRINITY_DN26554_c0_g1::TRINITY_DN26554_c0_g1_i1::g.37149  ORF type:internal len:141 (+) TRINITY_DN26554_c0_g1_i1:3-422(+)
WNFSNLQTLDYEQWWELTRLRPFDQIFNPTVGVLSMGADALDINQTFVSKEYIKHLPTWV
NHDPENVDQQVKDCKMLKSDAHENQDTYTGKIQQNKGEYNENVLNKIACAGLARSLVDSN
YRCECGQECSCSWENTRRNQ
>TRINITY_DN26555_c0_g1::TRINITY_DN26555_c0_g1_i2::g.37145::m.37145 TRINITY_DN26555_c0_g1::TRINITY_DN26555_c0_g1_i2::g.37145  ORF type:internal len:183 (+) TRINITY_DN26555_c0_g1_i2:1-546(+)
QILSNPFDDIIPRAIKKKKDEAEKKHRSKSKATKNFKLLSFGEEAEEDEEQVTKVSEGWK
GKSKSSHDLANDPRLSAKPALDVSPSKADKRKMDNLDDERSEDEQELEERRELIKKKLRK
EAEKEIKPPLEETEQPQKIEKPEVTEVKPTAKSEELKKEAKQLKKDIRDSKKRSEQRKAG
VE
>TRINITY_DN26560_c0_g1::TRINITY_DN26560_c0_g1_i1::g.37144::m.37144 TRINITY_DN26560_c0_g1::TRINITY_DN26560_c0_g1_i1::g.37144  ORF type:internal len:150 (+) TRINITY_DN26560_c0_g1_i1:1-447(+)
NKGPLRSVSVNETDLDSVGVDGKRIPWTKKSLKRIYENIGDVLKPKLTSPKSPSEDKVSI
HSEYVGIRRDNSSETNSVETDIANKESSGKQPKMNGKLRKRSKSLGELKLFNEENENEID
DDSDCDSDDYSETSDVDGDDFGFLSHSFV
>TRINITY_DN26572_c0_g1::TRINITY_DN26572_c0_g1_i1::g.37172::m.37172 TRINITY_DN26572_c0_g1::TRINITY_DN26572_c0_g1_i1::g.37172  ORF type:3prime_partial len:166 (+) TRINITY_DN26572_c0_g1_i1:34-528(+)
MLVQYKNYFSAVATSLATLLAIGQFKQVSTPIRVADTSQPIRSLVTIESQKNSNSSPIMA
DRLHMAKEGALWGMLIADAMSMPVHWYYNPDDIKRGYGGWLKGFTAPSKHHPSSILTLSA
TDGSGRTGWHKKSTQIIGNVILHDKLKYWQSGDRSTHYHQGMKEI
>TRINITY_DN26574_c0_g1::TRINITY_DN26574_c0_g1_i1::g.37152::m.37152 TRINITY_DN26574_c0_g1::TRINITY_DN26574_c0_g1_i1::g.37152  ORF type:internal len:233 (+) TRINITY_DN26574_c0_g1_i1:3-698(+)
GSKFKHGFEKFIELNGYHGGSTGVLLGNRLGFASGVGQTITRHSVSTETVLPASGVSKVL
TALTVIKLMEEGLVHPTDRVFGAGGHLEKLTPKSEEITDKRILTITVDDLLRHAGGWDAE
SSQIGDAVFNEYLVEGNHNLVNITKELKLKTKLHVYDVIRFMATKSLEFDPGTKSSVSNL
GYVILGRVIEEATGMPYETVVRDKLLNSCGMWHTRLGPHLREGQTVFKGRTD
>TRINITY_DN26576_c0_g1::TRINITY_DN26576_c0_g1_i1::g.37156::m.37156 TRINITY_DN26576_c0_g1::TRINITY_DN26576_c0_g1_i1::g.37156  ORF type:internal len:174 (+) TRINITY_DN26576_c0_g1_i1:3-521(+)
HGYYTDNVHSCQLISSQNFNMCGIFAYLNFLVPATRKEIIDILIAGLKRMEYRGYDSAGV
AFDCTEACDDKKCVLKMVKQKGKVMNLEAELQKQNGLSYDKEYPTHIGIAHTRWATHGEP
SPVNSHPQRSDPDNEFLVVHNGIITNYKDLKSLLEKKGFVFESETDTEVIAKL
>TRINITY_DN26588_c0_g1::TRINITY_DN26588_c0_g1_i1::g.37146::m.37146 TRINITY_DN26588_c0_g1::TRINITY_DN26588_c0_g1_i1::g.37146  ORF type:internal len:264 (+) TRINITY_DN26588_c0_g1_i1:3-791(+)
QQIESHDGWGKKPIRQDTHWSIETSPKVQRKFSTASVVPEQQKGTNNMWNNNNGTAIWEA
TNKENNSAWNSNTPVARAPGQPPNWNGGQKPPDPSGNQWGGVGTGQAPGPNKNVDSWGGA
PETNQSNNNNNWGGSTETGSWGGNFGAAAPGTGNGNTGIATWGDRDGSSAGWRDNQRNSG
SNDGTSYWGEPQSKPPQQQQNWNSPVPSGGPPSQPPQAIGQNRGGKMGVAGWGEPIGPPD
PKIDDGTSLWAANNQQQVPPMLQ
>TRINITY_DN26589_c0_g1::TRINITY_DN26589_c0_g1_i1::g.37148::m.37148 TRINITY_DN26589_c0_g1::TRINITY_DN26589_c0_g1_i1::g.37148  ORF type:3prime_partial len:230 (+) TRINITY_DN26589_c0_g1_i1:466-1152(+)
MCDTHSSDDTVNQRIRECILGYLLKHYPVWSKDDRIIIGPDNVTLSSKISELLEGCLSDT
FLLVFDYLSRFMRIGNPALNTTDTDLKEIVVTALQSITRNFVALHDLKIFSDFRKTRGLL
ISSGKPITFVDEVVNSLVKSVRCALVKPFADTYQLPINICYLIVREFDFDTKLANSISNT
TRSKLHRLEVKDVERDSKRGDCSKHDYIVTSLAEDMASAIQEFQKHLSK
>TRINITY_DN26592_c0_g1::TRINITY_DN26592_c0_g1_i1::g.37155::m.37155 TRINITY_DN26592_c0_g1::TRINITY_DN26592_c0_g1_i1::g.37155  ORF type:internal len:235 (+) TRINITY_DN26592_c0_g1_i1:1-702(+)
QEEKAIQVARERARQEEDARQRDLTAAEDRARQLRLEEQKKATDEAERMREKKEVEDRLK
REKELQVQLEKERQAALEEHRRQQALVDRQEQEKREQIRLERERQEKERLEKERKEREEI
DRKRAEEAKRIADEKLRLMNEAKPKPKAVPSPNLLVGWEKQLDSRTNRYFYINHNDGTTQ
WDAPTTPEQQKEGIYTTQLKEEPKEIKRGLSRSNSSPNIAQMVENEKKLMPSVD
>TRINITY_DN26605_c0_g1::TRINITY_DN26605_c0_g1_i1::g.21642::m.21642 TRINITY_DN26605_c0_g1::TRINITY_DN26605_c0_g1_i1::g.21642  ORF type:internal len:108 (+) TRINITY_DN26605_c0_g1_i1:3-323(+)
STKHRPQPTGQPVQKQQPVSFPPQPPYNDTPVEYHHVVMNATLDVQAKFGFMQPNVSFQS
TNIDSYYPHLAAMYEQGYRMLVFVSLPGSTKSYGFSAIGQSQVTVKF
>TRINITY_DN26607_c0_g1::TRINITY_DN26607_c0_g1_i1::g.21621::m.21621 TRINITY_DN26607_c0_g1::TRINITY_DN26607_c0_g1_i1::g.21621  ORF type:5prime_partial len:130 (+) TRINITY_DN26607_c0_g1_i1:1-390(+)
KLKGAELFKSGFYEFAFKRFSKCLKLLILMLPRRDMSDSLLKMFDQLRLQCYSNLAACQM
KSNQYDFVITNCSKALNIDSENVKCLFRRADAIFETIEIEECRSDVMKGLKLQPRSKSLQ
QLLKKLKSS*
>TRINITY_DN26615_c0_g1::TRINITY_DN26615_c0_g1_i1::g.21620::m.21620 TRINITY_DN26615_c0_g1::TRINITY_DN26615_c0_g1_i1::g.21620  ORF type:internal len:168 (+) TRINITY_DN26615_c0_g1_i1:3-503(+)
EFLRQQNDVTGVFVDMPLYMTGFYSILHKDVPVLSLNIYEFMEYDRQIRSIELSEPISYL
HQVTELGQISDFISIYNSRYLLKYIIKKKKYNYLVFKIDQTFIDIGYDEVFRVGKTKILK
RSFHGEKEARLAEIEKSIPIGTNVSVLEHEGALLKHYGLYMKAEQRL
>TRINITY_DN26619_c0_g1::TRINITY_DN26619_c0_g1_i1::g.21641::m.21641 TRINITY_DN26619_c0_g1::TRINITY_DN26619_c0_g1_i1::g.21641  ORF type:internal len:129 (+) TRINITY_DN26619_c0_g1_i1:2-385(+)
FGSLEKRGELKDGKVKIRRKKKSPTAPPDVTRVFQNKKQTPERHSTPIPLKYTNTREGLQ
LYRQKAKASNKSASCQKQKELYNQTKMEQGKGIYPCNSTSDDWSDTDMEEELTHSYQSKW
PVLNTTDE
>TRINITY_DN26624_c0_g1::TRINITY_DN26624_c0_g1_i1::g.21627::m.21627 TRINITY_DN26624_c0_g1::TRINITY_DN26624_c0_g1_i1::g.21627  ORF type:internal len:227 (+) TRINITY_DN26624_c0_g1_i1:3-680(+)
QQLGEQVKKKALRKSRRRNSRNNNGIDNGENNNSMEDIIKEEEPVLGDTTAARDEMVKPP
VYGDILMVETENLDHEPFTTNEEMKALTAEVVKTIRDIMSMNPLYRENLAQIIQTGQRVL
DNPVYISDLGAALTSAEPADLQAVIEETNIPKRLMLALSLLKKEFELSKLQQKIGKEVEE
KVKKQHREYILREQLKIIKKELGIEKDDKDAIVEKFRERLKDLVIP
>TRINITY_DN26636_c0_g1::TRINITY_DN26636_c0_g1_i1::g.21634::m.21634 TRINITY_DN26636_c0_g1::TRINITY_DN26636_c0_g1_i1::g.21634  ORF type:complete len:108 (+) TRINITY_DN26636_c0_g1_i1:33-326(+)
MTFSIVLVFILCWSPYFVFNTLHLFDRIPATQEMVAVSTFIQSLAPLNSAVNPIIYGIFS
TRICRYLRKRETRASFSMETYTNRRRTSHALAQKSEH*
>TRINITY_DN26639_c0_g1::TRINITY_DN26639_c0_g1_i1::g.21633::m.21633 TRINITY_DN26639_c0_g1::TRINITY_DN26639_c0_g1_i1::g.21633  ORF type:5prime_partial len:138 (+) TRINITY_DN26639_c0_g1_i1:1-414(+)
RHSRRRPHASSTSRGAVMNDDHSNFDALAASHEQRGAKVRDAAHISLQSLGRAVDATDSI
LQSALFDLHVHGDSGEYSHLNEKGLDHGHTAMKYVTMGTTIGDSAIRSDGAFFSNLFKDP
NALPDLVMPMLTQHRHL*
>TRINITY_DN26640_c0_g1::TRINITY_DN26640_c0_g1_i1::g.21623::m.21623 TRINITY_DN26640_c0_g1::TRINITY_DN26640_c0_g1_i1::g.21623  ORF type:5prime_partial len:251 (+) TRINITY_DN26640_c0_g1_i1:3-755(+)
DYRHAKYRKLMEYTFRCDQVYSEPIIFPNHLKAWGPEPNFAELGFADSIQTMSIFKSEEN
EMSITFEQTKIVPITIELKPVSDHDTFNDLKEFSMITAKENCKVIHIRFPSAGYYKLDLY
AEGKLEKYEYAGSFLLQCTVTDKPKAFPKCSVESISKHVCEILEPIQFELPAETMVTFRL
RSSVLRKSMLGIPMEEDYGSRLKGIGELSKQGDVFSASIKTPKKGETLLLSGAAAPPNVI
WSRLYEFGTV*
>TRINITY_DN26642_c0_g1::TRINITY_DN26642_c0_g1_i1::g.21636::m.21636 TRINITY_DN26642_c0_g1::TRINITY_DN26642_c0_g1_i1::g.21636  ORF type:internal len:158 (+) TRINITY_DN26642_c0_g1_i1:3-473(+)
SAVDTIMSDNPGFIVVCCCGEKLGEEGSRIRLLVILAQPHVYMYHLHDEQEHKLVEDGNL
NKLLLDKKIKKVFHDIEETSTSLIREFSILLNRAPIWDVAMMYEAINDKITHDEWNDLEN
VKFSASVFSKWKNESEELGQQFSEPALEAGQQKTIVE
>TRINITY_DN26647_c0_g1::TRINITY_DN26647_c0_g1_i1::g.21638::m.21638 TRINITY_DN26647_c0_g1::TRINITY_DN26647_c0_g1_i1::g.21638  ORF type:internal len:275 (+) TRINITY_DN26647_c0_g1_i1:3-824(+)
DGALLYKNVGEITPSLIVDNCWIEGNGVGILNLTSPPIIDIGLQSTKIFNLQYTFISRNK
GGTYISATTPSAATKLRANVTNNVFTFGSHGEVLNLTGHHYERFRLYENYFFNNTAGDYR
DIIHVQNVVVNFTFNTVTNNTGHYIVRLYNTEKTEATQEYTKNLFVGNNATALYRSLIHV
GSGNPKINHNYMVNEECDFEIVSNPVLTSANGLIGYNSPIDAKNNWWGSASTGYVNGKIW
DKLDNSSLVAIDYMPIKINNQSLIYGKCAPGWIK
>TRINITY_DN26648_c0_g1::TRINITY_DN26648_c0_g1_i1::g.21632::m.21632 TRINITY_DN26648_c0_g1::TRINITY_DN26648_c0_g1_i1::g.21632  ORF type:internal len:101 (+) TRINITY_DN26648_c0_g1_i1:3-302(+)
FYLYPEITVPVPVPEQKGDKTADGNHSDDVHESSMLDDFLPVTLWNWWKEVIAISVLTSV
IVHLILTRVQKAHAAICNDTSIMQSVSSNSLIQEGNEREM
>TRINITY_DN26649_c0_g1::TRINITY_DN26649_c0_g1_i1::g.21628::m.21628 TRINITY_DN26649_c0_g1::TRINITY_DN26649_c0_g1_i1::g.21628  ORF type:internal len:184 (+) TRINITY_DN26649_c0_g1_i1:1-549(+)
ATCINLGLAFNCTCQPGYYGNTCDLSNAVCNNSVCRNGGTCIQAGSVISCQCVPLFTGLY
CEKEKSSNFDMVLTGPLSTECTTSTTDQELSEMSICLWLRSTSVQYNGIVVRIMDASGKI
LLATYGDRVILSFWMATDSLQHTVTLGISDHLWHYVCITWSAMKGGQWAVYVDKIAKGQG
LSY
>TRINITY_DN2664_c0_g1::TRINITY_DN2664_c0_g1_i1::g.23108::m.23108 TRINITY_DN2664_c0_g1::TRINITY_DN2664_c0_g1_i1::g.23108  ORF type:internal len:366 (+) TRINITY_DN2664_c0_g1_i1:3-1097(+)
QRSSWQRTTSMSDKEDNISLNSMPNELRPNNWGVSNDGERNNDRNLLKRCENLPNYTRQD
MSSGSDRQLSRPVPNRREERNNRNNNKQNHNDARPTGGKPDSSQIVGRLMQIRDYIKQAS
SMMDSLRKSGDPPGYREEMDRLQKLMDHLKEQERGYTGLLQSILSVREEVGINDVGRELT
PNLEPMDDTQSIDLDVQSETSEVREERSVSASSRPRIEDNLGLTSDQDDDEDEEQVPSDS
SERSSNMDDTVISGRKNQDWDFELGEEELALGGVANPKEAAETLVALRQQQELLTKLVEQ
QEQMRALRGRQAALLALQQDAESKLAVAKQKSNDARAYTNSLEEAATNMTGRAEALLSME
TNAGR
>TRINITY_DN26658_c0_g1::TRINITY_DN26658_c0_g1_i1::g.21631::m.21631 TRINITY_DN26658_c0_g1::TRINITY_DN26658_c0_g1_i1::g.21631  ORF type:5prime_partial len:147 (+) TRINITY_DN26658_c0_g1_i1:2-442(+)
IEQLQSDNTSSTTHVETTSEGTSFNQSQTPILYKGKILRNYVRPEERYKFDPIVMKKRQN
RMDKLAKESVTFLKRVNHENIRVEIAFPRSARARLMTKLVRENSIGKGRKHSNTDGEVIK
TKIEKFMVSISDYVNHQQNESAEIRS*
>TRINITY_DN26661_c0_g1::TRINITY_DN26661_c0_g1_i1::g.21629::m.21629 TRINITY_DN26661_c0_g1::TRINITY_DN26661_c0_g1_i1::g.21629  ORF type:3prime_partial len:164 (+) TRINITY_DN26661_c0_g1_i1:223-711(+)
MWITKFHLLNRIIHATICVYLLIMAVARQAEASCGHYEKINGGSSGYIATDSGGYENNVN
CIWWLETDSGYQLSINITYVGDTNYNRCGDFVIVRDGRTDNDIIYDTSSTCTSVTNHVVT
ATASWMQVQFRSDGVTVTNGFQGFVYSTFVGENITGLISPIVE
>TRINITY_DN26662_c0_g1::TRINITY_DN26662_c0_g1_i1::g.21630::m.21630 TRINITY_DN26662_c0_g1::TRINITY_DN26662_c0_g1_i1::g.21630  ORF type:5prime_partial len:101 (+) TRINITY_DN26662_c0_g1_i1:3-305(+)
AAHCVHDKSKTSFNVVFKMYDIDHLSGHELSFQVEDIVENPNYLSGAGEYPNNIALVKLS
GHAPQADLISMATSGSFEGQRCTISGWGFTSAGGSLASIL*
>TRINITY_DN26668_c0_g1::TRINITY_DN26668_c0_g1_i1::g.21635::m.21635 TRINITY_DN26668_c0_g1::TRINITY_DN26668_c0_g1_i1::g.21635  ORF type:internal len:132 (+) TRINITY_DN26668_c0_g1_i1:3-395(+)
SSQFARSTGTYYETPKLSSSLPRIASKETGYLNTGSSTSSTTSTNISTSSSEQINRNIYD
PIDPANKADVLSIKELKVNQPIVVGGAEFVNSQTDTTLRSSSSFTAATSNELPGLSKSGN
MVVSKAAVSMI
>TRINITY_DN26669_c0_g1::TRINITY_DN26669_c0_g1_i1::g.21637::m.21637 TRINITY_DN26669_c0_g1::TRINITY_DN26669_c0_g1_i1::g.21637  ORF type:5prime_partial len:180 (+) TRINITY_DN26669_c0_g1_i1:1-540(+)
RKPAPPPPQDRPYSVAVSASVIPGQQSSQYQTWPRQAITPQGDSPSNTLSQSEKLKMLPP
DRPHPPERISSLPHGQHHPDRPKVPPPVVPPGHQRSASTGAQVTIPGGLLQPTETEPGSL
YAGAHISPGAHSSYNNQLTPQQEKLSYNSLNRQSSARPPRPMPPPPPPPESTIVEETHL*
>TRINITY_DN2666_c0_g1::TRINITY_DN2666_c0_g1_i1::g.23116::m.23116 TRINITY_DN2666_c0_g1::TRINITY_DN2666_c0_g1_i1::g.23116  ORF type:5prime_partial len:257 (+) TRINITY_DN2666_c0_g1_i1:3-773(+)
IDLHTHHEGPLNLSITNSSCGANGVNTKGTSASLSPTQSRPSVICATSASGNGRYENGSS
GSSSPVRRENSTDICDPAIEEHFRRSLGQNYSEFLGKHPSVTPSPPPPPPPPPPQLPPSL
PPVTAAPILPPLAARQSSPTLTIITTGTQMNANVSITGAVDDHFARALGNSTWSALKAQN
DPSEAPSPGSVDDHFAKALGDTWLRIKAERESPRGPPPPFPMTHHSLAHPHTVALPLPQR
PSSPSTQSHSTSLLST*
>TRINITY_DN26678_c0_g1::TRINITY_DN26678_c0_g1_i1::g.21640::m.21640 TRINITY_DN26678_c0_g1::TRINITY_DN26678_c0_g1_i1::g.21640  ORF type:internal len:139 (+) TRINITY_DN26678_c0_g1_i1:3-416(+)
VDEIAALLASIEASDEKGEAATGGDGGAAGMSAAALKRARKKEKANAKSDVAGAVDSAVA
NGSADKSAAEADDEAAAAGADGAPAAAAAAPVDIKALMRQKAAAKGGGKKGATDGAALAA
AEAAARKEKAAAAKKKDK
>TRINITY_DN26682_c0_g1::TRINITY_DN26682_c0_g1_i2::g.21643::m.21643 TRINITY_DN26682_c0_g1::TRINITY_DN26682_c0_g1_i2::g.21643  ORF type:internal len:103 (+) TRINITY_DN26682_c0_g1_i2:1-306(+)
SFEYHVSNLQVSLWSSIPHIVPPMSLGIANGIASFMLDLSVGLTSLAVGQVMSSNTQSVD
GTTSDVGWRNVFTILFGHVIVCAIAGVLLNTCCKEDGKVNAT
>TRINITY_DN26690_c0_g1::TRINITY_DN26690_c0_g1_i1::g.21622::m.21622 TRINITY_DN26690_c0_g1::TRINITY_DN26690_c0_g1_i1::g.21622  ORF type:internal len:175 (+) TRINITY_DN26690_c0_g1_i1:3-524(+)
DLKLHKCDMCDFSTVRQSVLQRHHLSHESELIKCHLCSYKTNSSKQLEGHLKKHTKRRPS
DVIPHLQCSLCNFQSLSKTKLMNHLQQHVNTSTVDGSPVFQCNECQYKTHRKEHLVRHKN
NVHSNRRPYLCDLCGAAFKRIDALAAHKITHVEKSRRKLPYCCVHCKKPFKSRA
>TRINITY_DN26693_c0_g1::TRINITY_DN26693_c0_g1_i1::g.21625::m.21625 TRINITY_DN26693_c0_g1::TRINITY_DN26693_c0_g1_i1::g.21625  ORF type:internal len:224 (+) TRINITY_DN26693_c0_g1_i1:2-670(+)
ETGELFVDILGRRHARSGSGGAGALPAAGGGFREELTAGGNVNYGGVSGSEQLTDWDVPV
GQWTHIAFALNSTGALLMLNGAVVLDVTHDMGEPKPHADVPLILGASDALGSGAPTDTLC
GQLVEVRVWSVYRSSATIRYEYTAAILPPLRKMRAVDERGAAERMPDALSTTDKDLALYL
AMDAGYGARVLDSSAHANHGLINGPTIRLPGGGGMGGDANAAD
>TRINITY_DN26698_c0_g1::TRINITY_DN26698_c0_g1_i1::g.21639::m.21639 TRINITY_DN26698_c0_g1::TRINITY_DN26698_c0_g1_i1::g.21639  ORF type:complete len:458 (+) TRINITY_DN26698_c0_g1_i1:113-1486(+)
MNAVAFKKTDRPMVDVIEQYLKEAEKEAKSFQLGNEDYRSFFEFERGQNISFDQQVPQML
AEESEVMLTESIKGNQPTDFLAEELSSLAGPVPVYVSEASETAVQYNERSDYYDLDQVNS
SPTNLGSQELSFYHSDEFCSYNRNTKNTSEITRQYKQSEECHIPIKREPLIQEPFDDPSQ
PQCNDCDYDMLEQHDQMTHLYIEDMRKLINDHNVQDVQATCKCLRISPDPAQWSNKDVRD
WVIWQCRQYHIECPNLDYFNMTGAEFSNLTEDMFKFAAPQAGQVLCARLIVWRSVVEQTT
AYSDYVPQITQIPIPTSPSLTTSSHGSVSPTPSAWSEESQHEEPVQHFKVPATTNDDCLP
EEPVHHHRQTIQLWQFLKLLLLDPSGNFTDCIRWLDRSRGIFKIENSSRVAKLWGKRKNR
PAMNYDKLSRSIRQYYKKGIITKTETTKRLVYQFCKP*
>TRINITY_DN26702_c0_g1::TRINITY_DN26702_c0_g1_i1::g.6513::m.6513 TRINITY_DN26702_c0_g1::TRINITY_DN26702_c0_g1_i1::g.6513  ORF type:internal len:156 (+) TRINITY_DN26702_c0_g1_i1:3-467(+)
DPSANTWTQVASMNLPRGGVGVAALKYLYAIGGNDGTSSLNKCESYDPFVNKWTSVPSMG
SRRAGAGVGVLDGYIYAVGGFDDNASLDTCERFDPRTGKWKPVAKLSCPRGGVGVATLGG
KLYAVGGPDGGPYLNSVESYDPLTDSWNSEASIEI
>TRINITY_DN26705_c0_g1::TRINITY_DN26705_c0_g1_i1::g.6490::m.6490 TRINITY_DN26705_c0_g1::TRINITY_DN26705_c0_g1_i1::g.6490  ORF type:3prime_partial len:279 (+) TRINITY_DN26705_c0_g1_i1:41-874(+)
MADGNVHLQNVTIVASAANPSVTFVNSDTDSDHDNYQMVAPSRNDLDNSGSGNSQPKVIQ
VQNENGVQLIYHTQSDEIVEGTSGQPVTVNVGQTASTEDVIFSAGEWQGQTCVICGDHGS
GYHYSVLSCEGCKGFFKRTVQKNLTYSCKDAGKGSCIVNKLTRNNCQYCRYQKCLLFGMK
REAVREDRSPGGKHRVKRPRFGNLMEDSSLSGMSFTEKQLKIEAEHNEIISQLVSSAPEK
VPSNETGKPALELSIEELMSFGYTELKHIIEWAKKVPN
>TRINITY_DN26707_c0_g1::TRINITY_DN26707_c0_g1_i1::g.6493::m.6493 TRINITY_DN26707_c0_g1::TRINITY_DN26707_c0_g1_i1::g.6493  ORF type:internal len:107 (+) TRINITY_DN26707_c0_g1_i1:1-318(+)
CITQFGNDRDKCMEILTNESPKYLFGNTQNCHVNDHLARLNDMTIDETRPRSDSSGSNMS
NTSSGSASSRPPYHTSHSLVNVPGYRGPFMPSGHDDNHPPTAPIIS
>TRINITY_DN26708_c0_g1::TRINITY_DN26708_c0_g1_i1::g.6502::m.6502 TRINITY_DN26708_c0_g1::TRINITY_DN26708_c0_g1_i1::g.6502  ORF type:3prime_partial len:110 (+) TRINITY_DN26708_c0_g1_i1:210-536(+)
MEIMQYDKIDCSCNCVDYTGLTSQYFYPQAPYSSTLPPPGQFMSDMEAASSCGGAASENH
RFAEYNFSSLQRCHLCDKFLYGLMRQGVQCRECGICSHRYCSSTKPSEC
>TRINITY_DN26719_c0_g1::TRINITY_DN26719_c0_g1_i1::g.6505::m.6505 TRINITY_DN26719_c0_g1::TRINITY_DN26719_c0_g1_i1::g.6505  ORF type:5prime_partial len:194 (+) TRINITY_DN26719_c0_g1_i1:3-584(+)
AEELRQIHSSLEILNEKKIESKQVVEINETELNREDRENGNIEKLEQSSTPSSPLSENIS
KPALTPVPIQSHNRRKAVPAAVQRGADIAWKMLNDPKYANPSQIIGNGSNGHKMELSAMD
KKLWIEAPDCTSDPSKKSDYQCPHCQIAFGDCIMYTMHMGYHGYKDPYKCNMCGDTCKDR
VEFFLHIARAAHN*
>TRINITY_DN26721_c0_g1::TRINITY_DN26721_c0_g1_i1::g.6508::m.6508 TRINITY_DN26721_c0_g1::TRINITY_DN26721_c0_g1_i1::g.6508  ORF type:internal len:122 (+) TRINITY_DN26721_c0_g1_i1:2-364(+)
KETIKNDAVTQNLRSAIEQVGKVSPSLPTDKDVGKLLYHVATKLKTRKYQSLLVEYIAAK
KFTSEAQVTAAMDYLRHNPLEPVDMKALEAECGVGVVITPDQVEAAVEGVLQKHKDQLLI
K
>TRINITY_DN26723_c0_g1::TRINITY_DN26723_c0_g1_i1::g.6499::m.6499 TRINITY_DN26723_c0_g1::TRINITY_DN26723_c0_g1_i1::g.6499  ORF type:internal len:140 (+) TRINITY_DN26723_c0_g1_i1:2-418(+)
REEDSVEGHQIIQQTKESLLKGLGDGDLHCRLQVQNFWSSETRLPIGTLDRLVAMLEAMY
SPVTEQQYLSYATNLLLEMTSKSPDYQREIFELPLSECKLSDYSVKTSWRQRHAAMTPLF
ATQSSQSQMEVDDSVDGGI
>TRINITY_DN26728_c0_g1::TRINITY_DN26728_c0_g1_i1::g.6509::m.6509 TRINITY_DN26728_c0_g1::TRINITY_DN26728_c0_g1_i1::g.6509  ORF type:internal len:148 (+) TRINITY_DN26728_c0_g1_i1:2-442(+)
YKQRRRWVVSTLANLMLLIKEWHIVAKLNHRVSFVFLIYQAMLLFATLIGPSSVILVVAG
GLVYGWDIESVSSVIVQVLVCVGFTLTCLFTSSKTQLNVGKLLTFLYAVVMTAVLVGTAV
QIVSDFTPPEPAGPVAENTTTTTTTIR
>TRINITY_DN26731_c0_g1::TRINITY_DN26731_c0_g1_i1::g.6491::m.6491 TRINITY_DN26731_c0_g1::TRINITY_DN26731_c0_g1_i1::g.6491  ORF type:3prime_partial len:224 (+) TRINITY_DN26731_c0_g1_i1:257-925(+)
MLDGMKEMPARSFCDMECMIPDNVLSSLQTTCPVTQGHKHNLKNRFELKKTLGEGTYGKV
KLAIERTSGRQVAIKYIKKTKIQDEHDLNRIRREIKIMSSLRHPHIVNVNEVFENRDKII
LVMECANGGELYDYINNNRLTEKDARRIFRQIVSAIKYCHQNGIVHRDLKLENILLDQND
NAKIADCGLSNYYSHNDVLSTYCGSPLYASPEIVKGKPYHGPE
>TRINITY_DN26733_c0_g1::TRINITY_DN26733_c0_g1_i1::g.6496::m.6496 TRINITY_DN26733_c0_g1::TRINITY_DN26733_c0_g1_i1::g.6496  ORF type:5prime_partial len:239 (+) TRINITY_DN26733_c0_g1_i1:1-717(+)
VSLEMARRLSTRRAITLQQPSANDVDFIFNADMQRTGDFNVNLKIRNIGSESRLVDVHIS
AIACRYTGIPNSELKDTSSATVLEPSAEMEVSIALKCVDYISSVDSDSHVNIFALATVKE
TGQRFVKEEALWIEKPHIDLKTEGSAHIGKPFDVIIKLVNPLTVPLTAGHIHIEGPGMQR
ISSLKVKKSIAPGEEVRETVQIKPRRLGRKEIIANFQCKQLSDVTGVTEVDVIEETRS*
>TRINITY_DN26735_c0_g1::TRINITY_DN26735_c0_g1_i1::g.6504::m.6504 TRINITY_DN26735_c0_g1::TRINITY_DN26735_c0_g1_i1::g.6504  ORF type:internal len:149 (+) TRINITY_DN26735_c0_g1_i1:2-445(+)
VKINYQGKDGHTALHSASYHGHLRVVQYLLEKGVDINLVASVSDQNGGSEKREEQTALMW
AYEQGHDAIVTVVKHHKRPQDESAHGDYSQPGGDGSYVSVPSPLGKLRSMTREKIDVLQL
RADLPHQFHILISDIEFNDVIGSGSFGK
>TRINITY_DN26739_c0_g1::TRINITY_DN26739_c0_g1_i1::g.6510::m.6510 TRINITY_DN26739_c0_g1::TRINITY_DN26739_c0_g1_i1::g.6510  ORF type:internal len:206 (+) TRINITY_DN26739_c0_g1_i1:1-615(+)
VVPYAAVQYTAHEQYKLLLNRGRKKKHLPPVRRAMAGSFAGITATTCTYPLDFARARMAV
TAKDRYSNIIVVFKTVLREEGVRVIMHGYWPTVIGSCIYSGISFFTYETLKILHAEYSKG
IDPTSLERWSFGAIAGLCGQCTSYPLDIVRRRMQTAGVTGHSKDYTSIYRTAKIVYQTEG
VKGGLYKGLSMNWVKGPISAGISFM
>TRINITY_DN2673_c0_g1::TRINITY_DN2673_c0_g1_i1::g.23111::m.23111 TRINITY_DN2673_c0_g1::TRINITY_DN2673_c0_g1_i1::g.23111  ORF type:internal len:186 (+) TRINITY_DN2673_c0_g1_i1:3-557(+)
GDTININEDIVQGTSGLSSESSRNAKVCLATTPVQSVKASSSVSLQTKCQDGAHTSSSSN
TRQLMAEMPIKTICAEIEPKVNSSSSVNGKSSNSKSNILCPNVHKQEIQKPKPITTNNNK
KQKSVIFLDKRVGEPPENLGISFGFEIEPLDDKVSKHQVTDKNTNKDQSEPIAEKPTVVN
IYKKE
>TRINITY_DN26742_c0_g1::TRINITY_DN26742_c0_g1_i1::g.6507::m.6507 TRINITY_DN26742_c0_g1::TRINITY_DN26742_c0_g1_i1::g.6507  ORF type:internal len:233 (+) TRINITY_DN26742_c0_g1_i1:3-698(+)
RVLVLALIAGAARAGITVEDPTGEIVERHDMGDPKLPPVILIPGIGGSRIQAQIPGRRAD
WECLVQQFFQKTWFDLWFDVTEIIPGSVGCFQANFQLKWDVWRHEYLDTGVQTRLVDYGD
IGGVRCIVPAMESTCTLTEVYSKLAYHLEGMGYVAGSNLHGAPYDWRTGPQYWTKPGGAY
AQLQRLIESSVQLNSGRRAVLVAASEGAPYALWFLNNFVTPEWKAQYIEAFA
>TRINITY_DN26752_c0_g1::TRINITY_DN26752_c0_g1_i1::g.6514::m.6514 TRINITY_DN26752_c0_g1::TRINITY_DN26752_c0_g1_i1::g.6514  ORF type:internal len:121 (+) TRINITY_DN26752_c0_g1_i1:1-360(+)
DMKYEDIPMFLWQHIMLDLEDLQKVLGKSVDDVLLLGHSVVDRIMKTHNEGNYVADEVCQ
LTSKNGRNDWEEKFSASFIQPILLNMDTNLKTNNQLLVQDKRLGADPLLCLLYETDSHEK
>TRINITY_DN26758_c0_g1::TRINITY_DN26758_c0_g1_i1::g.6500::m.6500 TRINITY_DN26758_c0_g1::TRINITY_DN26758_c0_g1_i1::g.6500  ORF type:5prime_partial len:169 (+) TRINITY_DN26758_c0_g1_i1:2-508(+)
GFPPNSMPYSPNSMSAGSPYPNQMGPMGPGGQMPPGGGRNGPMPGGPGPYPYPGGPSHMN
HRMPVPGQVPSSLGPPNNGKIYPTSASMVFNPSNPNAPPIYPCGICHKEVHDNDQAILCE
SGCNFWYHRMCTGLTEMAFMMLTQEVYAEWACDQCLSTKNIPLVKMKS*
>TRINITY_DN26760_c0_g1::TRINITY_DN26760_c0_g1_i1::g.6511::m.6511 TRINITY_DN26760_c0_g1::TRINITY_DN26760_c0_g1_i1::g.6511  ORF type:3prime_partial len:128 (+) TRINITY_DN26760_c0_g1_i1:85-465(+)
MAEEAKVPDMGDLLEYFEARSRSLDAEGQVYLDTSTLQFISLIKFNGVPILPPVLTQSRR
EEMQAYRREALKRETHVRAKKREELHAKVQSIVAGVEERRAAKQAQASKSASNNSSPASS
SGRSSRS
>TRINITY_DN26766_c0_g1::TRINITY_DN26766_c0_g1_i1::g.6497::m.6497 TRINITY_DN26766_c0_g1::TRINITY_DN26766_c0_g1_i1::g.6497  ORF type:internal len:175 (+) TRINITY_DN26766_c0_g1_i1:2-523(+)
LDQNGKPTVNLTYGKLLSKTQKIAYNLLNKIGQKGEVPIKPGDRVALVYPNNNPISFICG
FYGCLMAGVVPVPVEVPTSRRDAGGQGIGFMLGSLNVNWALTSEACLKGLSKTASGEVVT
FRGWPKLSWLSTDNMSKLPKDWQPPPKTSEDVPAYVEVKEIQSRADTYSTGKDG
>TRINITY_DN26769_c0_g1::TRINITY_DN26769_c0_g1_i1::g.6498::m.6498 TRINITY_DN26769_c0_g1::TRINITY_DN26769_c0_g1_i1::g.6498  ORF type:5prime_partial len:132 (+) TRINITY_DN26769_c0_g1_i1:2-397(+)
NRTRRTVGVFGSKCYDRGSQTDDGFLHMCKTCSETRMFSENVFPRIATEYACDPNDCKCM
VFGGIAHGKCQNVTLNIKMLRRKPGGCQLLIHDGTREIADSWEVYDQPLHVGCECVMNKI
SPYAVGVIGKR*
>TRINITY_DN26772_c0_g1::TRINITY_DN26772_c0_g1_i1::g.6501::m.6501 TRINITY_DN26772_c0_g1::TRINITY_DN26772_c0_g1_i1::g.6501  ORF type:3prime_partial len:193 (+) TRINITY_DN26772_c0_g1_i1:23-598(+)
MCFYNSLSLFKLMMELVFVVLFLLGKVNAQADGDIRVVNGPANSNQVQGRVEIFYNNEWG
TVCDDNMGTNEAFVICRQLGVPSVIGATLTTFTAGVGHPFGAGTGPILMDDVQCAGTEAR
LELCQFGQWNKSDCTHLEDVGVICPPSAATPPVTITPPSTAAPVIPDVGNCTIPDPNIRL
QGPSNEPGVGVV
>TRINITY_DN26774_c0_g1::TRINITY_DN26774_c0_g1_i1::g.6492::m.6492 TRINITY_DN26774_c0_g1::TRINITY_DN26774_c0_g1_i1::g.6492  ORF type:5prime_partial len:145 (+) TRINITY_DN26774_c0_g1_i1:2-436(+)
DLSRIVKVKCMPAPGILCIPDKAITSSEDLSNLCEYNGEITGFYKNVECKWTNGYRFEIS
LLLSIFLGMFGIDRFYLGYPAIGLLKFSTLGFFFLGQLIDVLLIATQTVKPSDGSDYIID
YFGAGLKKIIMDNETIIKVNENLW*
>TRINITY_DN26780_c0_g1::TRINITY_DN26780_c0_g1_i1::g.6503::m.6503 TRINITY_DN26780_c0_g1::TRINITY_DN26780_c0_g1_i1::g.6503  ORF type:internal len:147 (+) TRINITY_DN26780_c0_g1_i1:2-439(+)
VSHVKKSAGVRQEQGSFYYVTDYELCDNCYEVKNSIVCKSGSSRPCRIQFGSNPTAFIVE
FNKKLNKKVESAMKREVKMVPVKETSTIQVMDIPSDIEDHDVEEIFSREQLGGGHIKSLE
KEASIKGTWLITYSDIKDARCLWMKG
>TRINITY_DN26789_c0_g1::TRINITY_DN26789_c0_g1_i1::g.6512::m.6512 TRINITY_DN26789_c0_g1::TRINITY_DN26789_c0_g1_i1::g.6512  ORF type:internal len:149 (+) TRINITY_DN26789_c0_g1_i1:3-446(+)
KSNIYLPQAKDMLWSVPLGLVLLAFRYVFEQLFMTPFGMWMGVKPKKQSALVPNPILEAE
FEKNGMALNKHNLQAVAKQTDLTIREVERWLRERKVLSLPSDIKKFRECSWHFLFYISSF
TYGLIVLWDKPWLWETNFCWKNWPRLDV
>TRINITY_DN26798_c0_g1::TRINITY_DN26798_c0_g1_i1::g.6494::m.6494 TRINITY_DN26798_c0_g1::TRINITY_DN26798_c0_g1_i1::g.6494  ORF type:5prime_partial len:359 (+) TRINITY_DN26798_c0_g1_i1:3-1079(+)
SRRATRVWRAVEMSRPPSPRDEAHRVRDAVGPRPTGLPPADARRPLVSHASYVPSDVEPP
RYGLPSSDYIRRYKQANQVDVERAEKRAELRDAAHAQRPPRSERSARKANTSARTTLCIA
LGVLGGLAVVALMAMASLAVYECAPRDETFTHERGPPGLDAPCVAITSNDNGQCASPATY
SAYANRTGGECCMPTGFVCGVDVQLNKACARGAVRVGDFVGMGPGERMCCHPSGLGASAV
GLLKLGKQLVTLQAQAEKLASSGFPAEDLDTLATQLAELTSALSAAGEELPHTLELVSNA
KDLAQGAITQRAAEEAAAAERVRQAALAAARERAAAEAAAAALAANESAAEATNTTAP*
>TRINITY_DN26808_c0_g1::TRINITY_DN26808_c0_g1_i1::g.6597::m.6597 TRINITY_DN26808_c0_g1::TRINITY_DN26808_c0_g1_i1::g.6597  ORF type:internal len:187 (+) TRINITY_DN26808_c0_g1_i1:1-558(+)
YLFSKNYCCQHFQSLVLDEDLYKLSCECITDLLKDRHLNCENEELVYVTAIKWLEYDNVA
RKSHRYKVLETIKFPMLSKTFLVDTVAKSELVTSNDRGKELLDDGILFHTIPSRRHQLPL
YQITPRMNVPYTEVAILLGGRLADGLSNEVECYMADHNEFFNLKQLPFKKRNEFSVCTIG
NDIYVS
>TRINITY_DN26815_c0_g1::TRINITY_DN26815_c0_g1_i1::g.6586::m.6586 TRINITY_DN26815_c0_g1::TRINITY_DN26815_c0_g1_i1::g.6586  ORF type:internal len:267 (+) TRINITY_DN26815_c0_g1_i1:1-798(+)
VMLKIVPGYRGHTSQCEIYVRALFDYDPHGDDLIPCSQAGVPFNVGDILRVISKEDSNWW
QARKYDALPSEPAGLIPSPELQEWRTTTTAQERAKQEHSVHCSWFGRKKKDKYLAKHNAI
FDQLEVNTYEEVVRLPAFVRKTLVLLGAHGVGRRHIKNTLITTHPDRYAYPIPHTTRPPK
PNEEDGKNYYFVTHEKMMEDIAANLYLEYGTHEDAMYGTKLETIRQIHENSLMAILDVEP
QALKVLRSAEYAPFVVFIAAPSAQDL
>TRINITY_DN26816_c0_g1::TRINITY_DN26816_c0_g1_i1::g.6588::m.6588 TRINITY_DN26816_c0_g1::TRINITY_DN26816_c0_g1_i1::g.6588  ORF type:internal len:120 (+) TRINITY_DN26816_c0_g1_i1:2-358(+)
AQTQILYIITKLQAENAAQTQVTLYETAMWNAAQTQILYIITKLQAENAAQTQVTLYETA
MWNAAQTQILYTITKLQSGNAAQTQLLYIITSSTNTNIVYHYKQHKHKYCISLQAAQTQ
>TRINITY_DN26824_c0_g1::TRINITY_DN26824_c0_g1_i1::g.6594::m.6594 TRINITY_DN26824_c0_g1::TRINITY_DN26824_c0_g1_i1::g.6594  ORF type:3prime_partial len:187 (+) TRINITY_DN26824_c0_g1_i1:48-605(+)
MSKTQENSNGVSGHVEESPFRKWQRPDLPSRCTYHDAKSKSESPHFHIPLKPKPAIMKNV
LENIGNTPLVRLNKIPAAEGLYCEVLAKCEFFNAGGSVKDRIGVRMVEDAERAGILKPGD
VLIEPTSGNTGIGMALAAAVKGYRCIIVMPEKMSMEKVDVLRALGAEIVRTPTSAAFDSP
ESHIGV
>TRINITY_DN26826_c0_g1::TRINITY_DN26826_c0_g1_i1::g.6596::m.6596 TRINITY_DN26826_c0_g1::TRINITY_DN26826_c0_g1_i1::g.6596  ORF type:internal len:186 (+) TRINITY_DN26826_c0_g1_i1:2-556(+)
GLYDEMITVVNELVKKTKGVVALGPEERNLLSVAYKNYIGPRRSSWRTLLNIEKAEDGEI
SIRYENARNYRIHVEKEIKTKCMELIMMLETRLIPGVQEANSDVFYHKLKGDYNRYLAET
EVDDSEKADAYIEKAKESYEGATSYAETRLSATDPLRLGLALNYSVFIHDLSLNQTLAIE
IATNA
>TRINITY_DN26845_c0_g1::TRINITY_DN26845_c0_g1_i1::g.6590::m.6590 TRINITY_DN26845_c0_g1::TRINITY_DN26845_c0_g1_i1::g.6590  ORF type:internal len:152 (+) TRINITY_DN26845_c0_g1_i1:2-454(+)
RHVYKYPMEFVADAHFTKYPSKKEKFVKCLDVVEQKKDLVKGVNYRRSIAVCDNVIPSIL
RKLHVLDEKAILLEEKAWLDLQKRRLVLESRNITWANYADMTEKSLFTSDTTNPRWTVFE
QHGRINIIGLGPFGRVIEMFAERFLNAGVKR
>TRINITY_DN26854_c0_g1::TRINITY_DN26854_c0_g1_i1::g.6598::m.6598 TRINITY_DN26854_c0_g1::TRINITY_DN26854_c0_g1_i1::g.6598  ORF type:internal len:191 (+) TRINITY_DN26854_c0_g1_i1:3-572(+)
NDDYGRRKFLNVGLNRSLSLSRIEEITLNHTDEMRSANKQWIHPPDALTKGHILYTVKFL
GESEVEAPKGTDVVKDAIRKRKFNKSLRKTEGQKTPKVELSISIDGVTIQEPKTKIVKHQ
YPLHRISYCADDKSDKRMFTFIAKASTTNQHYCYVFGSDKNAEEITLTIGQAFDLAYRRF
LETQGKDMDG
>TRINITY_DN2686_c0_g1::TRINITY_DN2686_c0_g1_i1::g.23112::m.23112 TRINITY_DN2686_c0_g1::TRINITY_DN2686_c0_g1_i1::g.23112  ORF type:internal len:112 (+) TRINITY_DN2686_c0_g1_i1:2-334(+)
RGKKKGAQNVEEQIEMYYHEELIEKLLRVKGVQNQLEWLCQNLQVTAEEAQTKFTLCEKL
QTCLGQFFPGCTVNQFGSSVNGFGLTGCDMDIFLDLTTMHSRTWEVTPIRS
>TRINITY_DN26871_c0_g1::TRINITY_DN26871_c0_g1_i1::g.6589::m.6589 TRINITY_DN26871_c0_g1::TRINITY_DN26871_c0_g1_i1::g.6589  ORF type:internal len:197 (+) TRINITY_DN26871_c0_g1_i1:3-590(+)
AAESDRDKTEKRTNVLAAVGIGFVCVVVGLPLWWKTTEVYRVSLPYSDIEHLAEIKIEYT
VDVNVVSFVEKMSAEDLATLSKHLMDKLDDNSSVMVKSKYRTTVREAAREEIELLKTSAT
LIDLDSRMSSHLPGEANKYFVIILPTGSSLSVPKPTLGLHRCVFITYTNQDMASFSTSIV
KTVKHNLIREGTVMKG
>TRINITY_DN26883_c0_g1::TRINITY_DN26883_c0_g1_i1::g.6595::m.6595 TRINITY_DN26883_c0_g1::TRINITY_DN26883_c0_g1_i1::g.6595  ORF type:internal len:153 (+) TRINITY_DN26883_c0_g1_i1:1-456(+)
GTCETDHSCGCHSSLSTPSIHQTLDELDFTRGIWTAAVDGCVEDINECLLKKNIHPDQVD
SSGYTALHYACRNGHKDIVQILLNHNASPNIQTRSGKVTPLHRAAYCGHVDIVRLLLQHK
ADPMIPDSDGKLPLHKAAENSHIGVAEILVSV
>TRINITY_DN26897_c0_g1::TRINITY_DN26897_c0_g1_i1::g.6591::m.6591 TRINITY_DN26897_c0_g1::TRINITY_DN26897_c0_g1_i1::g.6591  ORF type:internal len:127 (+) TRINITY_DN26897_c0_g1_i1:2-379(+)
EFGQHGHGYKKEVAFVDSALEQFCGLMEMRVKHVGCGSSHTVVVTNSNELYVWGNGNSGQ
LGCNDLATKYEPQKIPLYSNQSLSPTIAGVACGGRHTMVWLENGHVFSFGNNFNAQLGYD
FKKRNY
>TRINITY_DN26898_c0_g1::TRINITY_DN26898_c0_g1_i1::g.6592::m.6592 TRINITY_DN26898_c0_g1::TRINITY_DN26898_c0_g1_i1::g.6592  ORF type:5prime_partial len:227 (+) TRINITY_DN26898_c0_g1_i1:2-682(+)
AFQALSEMLPLTRGSGLVTNWEQDTGMLLASGDVRFIRLWDSQKEVKVQDIPTGADSCVT
CLASDTSGRSLLIAGCGDGTVRLFDRRLSPTECRVMTLKEHARWVVKVHLQQGTEGKIIT
ASNDGDVRFWDPRFTESVKCLCLQSGFTSVDIHPRADVLACGSINQYIGVYNQSGDTLST
IKYHDGFIGQRIGAITSLAFHPYRVKLAAGSTDSYISVYSTSLRRS*
>TRINITY_DN26898_c0_g1::TRINITY_DN26898_c0_g1_i2::g.6593::m.6593 TRINITY_DN26898_c0_g1::TRINITY_DN26898_c0_g1_i2::g.6593  ORF type:complete len:132 (+) TRINITY_DN26898_c0_g1_i2:242-637(+)
MTLKEHARWVVKVHLQQGTEGKIITASNDGDVRFWDPRFTESVKCLCLQSGFTSVDIHPR
ADVLACGSINQYIGVYNQSGDTLSTIKYHDGFIGQRIGAITSLAFHPYRVKLAAGSTDSY
ISVYSTSLRRS*
>TRINITY_DN26903_c0_g1::TRINITY_DN26903_c0_g1_i1::g.32190::m.32190 TRINITY_DN26903_c0_g1::TRINITY_DN26903_c0_g1_i1::g.32190  ORF type:internal len:271 (+) TRINITY_DN26903_c0_g1_i1:3-812(+)
LIAHTYAENANNENIPYKEQTAECLKRTGTTVLLTSLSNILAFLSAVIIPIPAMRSFCLQ
AAILILFNVVSVLLIYPAICSLDLIRKKNKRVDVFCCFESFGDNNAVIELQPHIRVPDLD
REGSHPPCYSPPPSYHPPPYSDLLARDMVFQSAPEGGHVQTTLAPNDGQFVTRCGSPIPG
APMSGFDSAGNSRQCLTDGETTSCRERLAMIQRECLNTSLTTIATKHYGPFLQRTPVKVF
ASVFFVVILIISIWGTAQVKDGLDLTDVVP
>TRINITY_DN26906_c0_g1::TRINITY_DN26906_c0_g1_i1::g.32194::m.32194 TRINITY_DN26906_c0_g1::TRINITY_DN26906_c0_g1_i1::g.32194  ORF type:5prime_partial len:211 (+) TRINITY_DN26906_c0_g1_i1:3-635(+)
LIEIAMTKSENVSKKALAEEQKALAEARAAAAAEAASWEDGAKKPNAKKLEEEAKKAAKA
QKKAEADEALDAEMAEASKPGKQTGNKVNKYASLSSKLTQAEVAANLEADKAAAAKQKDG
DGDYMGKLEENTNSLDAINASSLDDALAALDAANDTKVDKVKLRAAWEAFETAELPRVKE
EKPGLKLQQYKEMVWKAWQKSPQNPLRQRG*
>TRINITY_DN26906_c0_g1::TRINITY_DN26906_c0_g1_i2::g.32195::m.32195 TRINITY_DN26906_c0_g1::TRINITY_DN26906_c0_g1_i2::g.32195  ORF type:5prime_partial len:211 (+) TRINITY_DN26906_c0_g1_i2:3-635(+)
LIEIAMTKSENVSKKALAEEQKALAEARAAAAAEAASWEDGAKKPNAKKLEEEAKKAAKA
QKKAEADEALDAEMAEASKPGKQTGNKVNKYASLSSKLTQAEVAANLEADKAAAAKQKDG
DGDYMGKLEENTNSLDAINASSLDDALAALDAANDTKVDKVKLRAAWEAFETAELPRVKE
EKPGLKLQQYKEMVWKAWQKSPQNPLRQRG*
>TRINITY_DN26908_c0_g1::TRINITY_DN26908_c0_g1_i1::g.32174::m.32174 TRINITY_DN26908_c0_g1::TRINITY_DN26908_c0_g1_i1::g.32174  ORF type:5prime_partial len:199 (+) TRINITY_DN26908_c0_g1_i1:3-599(+)
QIYLWDIRNAKGSLYVFDQFNGKLSKKKKAEIGAPTAHSGHANGLQFTSDGLHLVSCGTD
NSVHLWNTSSGKNTLVNYGRVPNAGKRTVQFAISNGSSPLIYIPSGHNIDVLDIYTGTLR
KTLNGHFSQVNCCLFHPDFHELYSAGCDRNLLLWVPNTNTDYEDHLKASAKKKDKTTTVN
VEQRTVATADSWSSDEDV*
>TRINITY_DN26909_c0_g1::TRINITY_DN26909_c0_g1_i1::g.32183::m.32183 TRINITY_DN26909_c0_g1::TRINITY_DN26909_c0_g1_i1::g.32183  ORF type:internal len:102 (+) TRINITY_DN26909_c0_g1_i1:2-304(+)
YIIQNLTVKLSGEPAVVEYNRLGIHEGDRVPFWYKEQCMPSQSGHQLGALVMCLRRARAM
GQLQDKPNNVGMGHAQRKAQLSTKKQNVSNVIQSNQTGSSE
>TRINITY_DN26912_c0_g1::TRINITY_DN26912_c0_g1_i1::g.32188::m.32188 TRINITY_DN26912_c0_g1::TRINITY_DN26912_c0_g1_i1::g.32188  ORF type:complete len:126 (+) TRINITY_DN26912_c0_g1_i1:122-499(+)
MQMVMTTTLGFVQMYLPLGFYKAVNREGKPKNFWRNKVVVGTMRFTTVVLGLVALKFVAV
SFTETVKSSAPIFTVGISYMMLREHTGIFTILSLIPIMLGLGLCSTYELSFNIHGFAAAL
ATNIK*
>TRINITY_DN26912_c0_g1::TRINITY_DN26912_c0_g1_i2::g.32189::m.32189 TRINITY_DN26912_c0_g1::TRINITY_DN26912_c0_g1_i2::g.32189  ORF type:complete len:220 (+) TRINITY_DN26912_c0_g1_i2:111-770(+)
MEIQSGKPHQHDSLLETEVYNDVDVDLTLDNAKLIPATSSIIIKREDTEEEKQGLMNSRA
MSFLIVWYFFSFCTLFLNKYILTTLKGDPTLLGAMQMVMTTTLGFVQMYLPLGFYKAVNR
EGKPKNFWRNKVVVGTMRFTTVVLGLVALKFVAVSFTETVKSSAPIFTVGISYMMLREHT
GIFTILSLIPIMLGLGLCSTYELSFNIHGFAAALATNIK*
>TRINITY_DN26913_c0_g1::TRINITY_DN26913_c0_g1_i1::g.32193::m.32193 TRINITY_DN26913_c0_g1::TRINITY_DN26913_c0_g1_i1::g.32193  ORF type:internal len:106 (+) TRINITY_DN26913_c0_g1_i1:3-317(+)
TTPVDVADNFTDTINSNESRLSPVSVLDSSQINTISSINTCSSLPSRQSQVLSDTESESS
LSLTKSDKSTSLSGNRLGPGSLQQDEDKKSHPESLETSLQDTYNV
>TRINITY_DN26916_c0_g1::TRINITY_DN26916_c0_g1_i1::g.32192::m.32192 TRINITY_DN26916_c0_g1::TRINITY_DN26916_c0_g1_i1::g.32192  ORF type:internal len:151 (+) TRINITY_DN26916_c0_g1_i1:3-452(+)
DSQFDSKTREKLKVAYHKTLIKQRSKTEGKEKTVEPVLSLNDCFQNKNQEKKVATKEGSF
GDHEVGDIVENGYHKLAITKRGHLNETCLESKTCNCKRISDVYNSINVDSCGTEVQKFQK
LQNDGFLGHLYTNGKLGLTHHLQNTVLEQE
>TRINITY_DN26918_c0_g2::TRINITY_DN26918_c0_g2_i1::g.32184::m.32184 TRINITY_DN26918_c0_g2::TRINITY_DN26918_c0_g2_i1::g.32184  ORF type:internal len:107 (+) TRINITY_DN26918_c0_g2_i1:1-318(+)
ALLTVSLDRNYAIMNSLRYPNVFTQSLCTFLIGISWVSAVIISVPPLLHSGFGSYTFHPH
QFLCTLDWTTKSSYIFVFFILAFAVPILIQSFCYIKIFGAAFGHSK
>TRINITY_DN26920_c0_g1::TRINITY_DN26920_c0_g1_i1::g.32177::m.32177 TRINITY_DN26920_c0_g1::TRINITY_DN26920_c0_g1_i1::g.32177  ORF type:internal len:132 (+) TRINITY_DN26920_c0_g1_i1:1-393(+)
GKCNYAGDKQVKCDCPPTHYGERCENSVSCMKNICGEGQCVSRGEGHMCICLDGTERINC
DDAFCEDDGPHYDKTGLYTWSKTAVGATARITCRHGPRIIFSQGAYQDATRECAVLYNGI
SYWKKPNTDAC
>TRINITY_DN26921_c0_g1::TRINITY_DN26921_c0_g1_i1::g.32182::m.32182 TRINITY_DN26921_c0_g1::TRINITY_DN26921_c0_g1_i1::g.32182  ORF type:complete len:159 (+) TRINITY_DN26921_c0_g1_i1:219-695(+)
MGSAIRMAVTSFISLFVLSCLQTVYVEAFVTFLPNGDMDSIANYDLLKTQQQQPDSHEEK
IFYKLLNNVLLNNLYKLGQRDMTNRNTLSVDQVPDLGAVPYFRSSKRIPQDLDKMMEKRK
VFWQPMGYLPAGANPPANSGGHAGSRGGNGRTQVFRYG*
>TRINITY_DN26923_c0_g1::TRINITY_DN26923_c0_g1_i1::g.32198::m.32198 TRINITY_DN26923_c0_g1::TRINITY_DN26923_c0_g1_i1::g.32198  ORF type:internal len:164 (+) TRINITY_DN26923_c0_g1_i1:1-489(+)
PSVDVTCVQKFQHHLSEDETVMAECLREVTIYNSAYPVHKMYNSMKQMRIDAEQSTVKKD
VAGQIDMKGLLLDSTDVVVEGETETKKRGRKSLKLQKKNSDEVVKEVDKKIEDKPTCRSS
SLLWIEKYHPSKSSEVLGNSSQLKKLKSWLSEWKHLLDKEAKK
>TRINITY_DN26927_c0_g1::TRINITY_DN26927_c0_g1_i1::g.32179::m.32179 TRINITY_DN26927_c0_g1::TRINITY_DN26927_c0_g1_i1::g.32179  ORF type:5prime_partial len:287 (+) TRINITY_DN26927_c0_g1_i1:1-861(+)
FRRSKWYREQPFKATIFVPESCCVKNRNIEVCQGIDHNLLGPPVYTPDLGKHYRHVNPNL
NTEGCYDLFTSYLANLTTLTAVTMGGLAGLYFLVVMLTWVFCFKKGQEYDDSYYDDSEYE
MEEHDDEVFPEHSKPTEENKSSINTERKNSKGDINLKSGNNNNNSKSDIEETVFMSTPIV
SVHNAPATAANTSDKGKDTFVLEVERHRQNVPHDNGGLGGNYQYHYQDLDDNSDSDSDSD
SESADRRDRWLTSRGAGHLLSTAIEEEDSNFEDSQDEDSRANSAFV*
>TRINITY_DN26948_c0_g1::TRINITY_DN26948_c0_g1_i1::g.32197::m.32197 TRINITY_DN26948_c0_g1::TRINITY_DN26948_c0_g1_i1::g.32197  ORF type:internal len:184 (+) TRINITY_DN26948_c0_g1_i1:2-550(+)
DLALVTDTLNFFVEIRNNTKKLRDTPDFVQNHPAKAKEYFIDRVEQLYVYTTTIRRNYAK
DEQAQQHRQLTDHYEKKIAQLTAQLQEEITAKDNTLSRVSDLASRLLKSGNPNITELSDP
NRPMKLAEQFTSTYDDDWTDAFEFLTEQRKLSEGDSLNILYEMLKKCHEISNKASEIQYT
QLE
>TRINITY_DN26959_c0_g1::TRINITY_DN26959_c0_g1_i1::g.32186::m.32186 TRINITY_DN26959_c0_g1::TRINITY_DN26959_c0_g1_i1::g.32186  ORF type:internal len:138 (+) TRINITY_DN26959_c0_g1_i1:2-412(+)
FGLLGLIDTSSGIVTFVSLCFVTRIMLALGCTAVSNAGLIMLVKVFPDNVAVVFGIGEVF
TGFGMVTGPALGGFLYGAGGFILPFAVIGGCGMVMLPIFWYMIPIQDDSSTDEAAGVSLI
SVLRRPKAIVNSIVIVM
>TRINITY_DN26963_c0_g1::TRINITY_DN26963_c0_g1_i1::g.32180::m.32180 TRINITY_DN26963_c0_g1::TRINITY_DN26963_c0_g1_i1::g.32180  ORF type:internal len:274 (+) TRINITY_DN26963_c0_g1_i1:2-820(+)
ENEEETEIQTLDSEEEWDTDLEEERSYTTRRSFIQEDHARQVYLAACKQLNIVPANCFIK
GIDTTTMNLNFQGLGPLGIKAVATGLVMDRTITNLYLAGNFISCDGVRYLAEMLRENEYI
THLDLSENDINSNGAKMISELFKENDTLTVLNISGNRIKGKDAEYIAEILAIPHYIGLRS
LDVSHNELGDVGATIIGHVIGDNETLTHLNLSWNQIRKAGIRCISKGLAENNSLLVLNLS
YNGVDGEAAEMLGKAMINNRKLEELNLNSNRVG
>TRINITY_DN26963_c0_g1::TRINITY_DN26963_c0_g1_i2::g.32181::m.32181 TRINITY_DN26963_c0_g1::TRINITY_DN26963_c0_g1_i2::g.32181  ORF type:internal len:117 (+) TRINITY_DN26963_c0_g1_i2:2-349(+)
ENNKNKIKIYLCHFLQHYIGLRSLDVSHNELGDVGATIIGHVIGDNETLTHLNLSWNQIR
KAGIRCISKGLAENNSLLVLNLSYNGVDGEAAEMLGKAMINNRKLEELNLNSNRVG
>TRINITY_DN26967_c0_g1::TRINITY_DN26967_c0_g1_i1::g.32199::m.32199 TRINITY_DN26967_c0_g1::TRINITY_DN26967_c0_g1_i1::g.32199  ORF type:5prime_partial len:122 (+) TRINITY_DN26967_c0_g1_i1:3-368(+)
PKAVRLCFAAVRWTPVVFISAIVVWSYYAYVVQMCIFSVESVAEKVIYLLLYHPLLVMFV
WSYAKTIFTPVGTVPKKFYLPAQEASRLERETNEEVQKNILIDHARNCNLPVQNRTHSGT
P*
>TRINITY_DN26971_c1_g1::TRINITY_DN26971_c1_g1_i1::g.32185::m.32185 TRINITY_DN26971_c1_g1::TRINITY_DN26971_c1_g1_i1::g.32185  ORF type:internal len:103 (+) TRINITY_DN26971_c1_g1_i1:3-308(+)
NLIVCLPNIHIIQVNRVYPQYLTFLIQVYYNLIVCLPNIHIIQVNRVYPQYLTFLIQVYY
NLIVCLPPIHIIQVNPVYPQYLTFLIQVYSNLIVCHPPIHIR
>TRINITY_DN26974_c0_g1::TRINITY_DN26974_c0_g1_i1::g.32175::m.32175 TRINITY_DN26974_c0_g1::TRINITY_DN26974_c0_g1_i1::g.32175  ORF type:internal len:207 (+) TRINITY_DN26974_c0_g1_i1:2-619(+)
EYRRESPSRTGIPSNPTSPYPYSAQFPRSRKMFDKGPNMVEDKDDERDNMRGGQSQSVST
EYFEWCCRHFVHPIMRLSDEEDPESQSFLERQFRFDRNTRVRTEAKKEQARAGFNRLDNE
IFVNRNQGLPSVIKYHPYESELAVADKDGVSFWDWEQGPKLGYLVNGNPKQTKITSLEYL
NTHDNTLLMCGSDDGCVRLWRNYICD
>TRINITY_DN26975_c0_g1::TRINITY_DN26975_c0_g1_i2::g.32196::m.32196 TRINITY_DN26975_c0_g1::TRINITY_DN26975_c0_g1_i2::g.32196  ORF type:complete len:162 (+) TRINITY_DN26975_c0_g1_i2:3-488(+)
MYSSIQRIHGQIKYKLFLQAFFTRKFETKYPDEVIYLDDLKARLSEQVNILARGMSLHEK
LVPQDLVPLHKSLEKEFIKMRKSVHEHSSPHSSIGSMTSLVSVSSIGRPGTPGSGSQSSS
SGRSSTYSQDGEMSIPPRILHSSSDPILPEGPGQYLSLIHI*
>TRINITY_DN26980_c0_g1::TRINITY_DN26980_c0_g1_i1::g.32200::m.32200 TRINITY_DN26980_c0_g1::TRINITY_DN26980_c0_g1_i1::g.32200  ORF type:internal len:218 (+) TRINITY_DN26980_c0_g1_i1:2-652(+)
ISAPSRMELFTFVVFAISAAYVNSDGLFIKPDFESPWYDISASSSSSTCRKDIAHGLGET
PLLVDVQVKAIDGNNNGFMFQATGHQIRDDDQPEDYANVVYLYNNVYVSVSAPLENNNHM
GRVLYTGSSPYWEGPYSQSSTSAKVKVRAWKASTLPSPDYSATGIAIEAQSSTSSKMYQD
RSHGLGEYPALVVSRTQFPNSGNFPQYYADSMGSTAS
>TRINITY_DN26997_c0_g1::TRINITY_DN26997_c0_g1_i1::g.32187::m.32187 TRINITY_DN26997_c0_g1::TRINITY_DN26997_c0_g1_i1::g.32187  ORF type:5prime_partial len:221 (+) TRINITY_DN26997_c0_g1_i1:3-665(+)
KTYTRLSFLVVFIDAVFESVAVHFICYFGYFEGVGIWEYGTTMMVSIVLSILFHSAIETY
RWMWPQWLTLILSFLSFWLFGIVLDSFFMTFDHPVTPYWVMQNTLAKPIHAITVLCSVLL
ALLPRIVVRSIQQTVFPDEIMVAQQMEKAERDRLLESQNESRTASPDSGYDNRRDSGYDN
KGLDLKHDPVDNTDLPEVGYKNGRVRHRQSSSSNVSETPT*
>TRINITY_DN26999_c0_g1::TRINITY_DN26999_c0_g1_i1::g.32178::m.32178 TRINITY_DN26999_c0_g1::TRINITY_DN26999_c0_g1_i1::g.32178  ORF type:5prime_partial len:126 (+) TRINITY_DN26999_c0_g1_i1:2-379(+)
PLHHATMVCIDMVARSQDGGMWNYKSADDLYSCPVDNQCDQTPGTDKSGPYLCTGYHMYI
TQEPCVMCSMALVHSRIQRVYWGSSHPEGALGSKYKLHVQEGLNHHYQVFKGVLQEKCDK
LSSDS*
>TRINITY_DN269_c0_g2::TRINITY_DN269_c0_g2_i1::g.8713::m.8713 TRINITY_DN269_c0_g2::TRINITY_DN269_c0_g2_i1::g.8713  ORF type:3prime_partial len:260 (+) TRINITY_DN269_c0_g2_i1:1-777(+)
MDDCAILLGYVHAADGVALGKPVLPPGLAPAAAFSADPTAEGQAAAAALWASPAREKVLA
AIDRDWLGHAAPHPPVASARPSADLFVMSACPYGIASEKVLFKEVLPQLGDTIDVRVRHI
TFSRFAGANGTAVPAGYCASPKLLLGNSKHSAPLAADVDVPCSMHGSEEANEDARQMAVY
DLHGGDKLRQYIVAFNGQGCAVAKYAACSAKAAKAAQLNFADISRTAAERLSEYAAQSKA
VAEEVGYPAIRGTDLSSPT
>TRINITY_DN26_c0_g1::TRINITY_DN26_c0_g1_i1::g.549::m.549 TRINITY_DN26_c0_g1::TRINITY_DN26_c0_g1_i1::g.549  ORF type:internal len:139 (+) TRINITY_DN26_c0_g1_i1:1-414(+)
QEQLIIDWGDALSDVNEMPASPSPVSTTVQVADLVNLETAMDNGSVGAAKRIAFLFDSTL
TAFLMMGNLSPGLKSHAVTMFEVGKLSDESLDSFLSELEKVGFEAEGEAKRYFVHALMLR
DTVRFLRYNKNLCSEMES
>TRINITY_DN27000_c0_g1::TRINITY_DN27000_c0_g1_i1::g.26614::m.26614 TRINITY_DN27000_c0_g1::TRINITY_DN27000_c0_g1_i1::g.26614  ORF type:internal len:175 (+) TRINITY_DN27000_c0_g1_i1:1-522(+)
FDDSGYFLMYGTMLGVKVVNIRTNRCVKILGKPENTRFTQIALFQGSGKKQKAAPDVIST
ASDNPLLQNCFLDPILFCTAFKKNRFYMFSRREPSDTKSTDAERDVFNEKPSKEELVAAT
QDISYTRVAETCCMHTTMGDIHCKLFSKECPKSVENFCVHSRDGYYNGHIIHRV
>TRINITY_DN27003_c0_g1::TRINITY_DN27003_c0_g1_i1::g.26609::m.26609 TRINITY_DN27003_c0_g1::TRINITY_DN27003_c0_g1_i1::g.26609  ORF type:internal len:141 (+) TRINITY_DN27003_c0_g1_i1:1-420(+)
SDARYEDAGAYTCEAINNRGSIFAIPDALIIVRRQKGPCDPPFFNFGATRSDECVRCFCF
GQSVQCFSSDLQVSSIALANDMQLVRRTDDELTPVDKTYVNFRPTTREYQVVDMNRQLPQ
GRYYWNLPQEFRGERLTSYE
>TRINITY_DN27004_c0_g1::TRINITY_DN27004_c0_g1_i1::g.26617::m.26617 TRINITY_DN27004_c0_g1::TRINITY_DN27004_c0_g1_i1::g.26617  ORF type:internal len:208 (+) TRINITY_DN27004_c0_g1_i1:2-622(+)
EFLASLSMDLVEVGNDEITLRLGKQANKRHLQFALQSLVSVFDTQEAPRSLTLDSSSSLE
SLSSSHSGSTSTSNFSKGSTPPLSPRSKKKSLFNPAEMEKMRIRNSRMSHGGLSGRKLYP
GKSQRAGVSDPSICLQYQNQIKTMYRTGMTSPAGSTDVYVTALSDSDTQYSYNESPTLGS
SSASEKFRGLKDIESYELSFDGRSEKS
>TRINITY_DN27012_c0_g1::TRINITY_DN27012_c0_g1_i1::g.26626::m.26626 TRINITY_DN27012_c0_g1::TRINITY_DN27012_c0_g1_i1::g.26626  ORF type:internal len:104 (+) TRINITY_DN27012_c0_g1_i1:2-310(+)
DIGANLTDPVFRGLYRGKQHHEDDFLDMLKRAVDIGVEKIMVTAGCLKDAVEAVKLVKSH
DALYTTIGCHPTRCGEFEKSGNPDDYMNKLLTIATDNREKIVA
>TRINITY_DN27013_c0_g1::TRINITY_DN27013_c0_g1_i1::g.26625::m.26625 TRINITY_DN27013_c0_g1::TRINITY_DN27013_c0_g1_i1::g.26625  ORF type:3prime_partial len:273 (+) TRINITY_DN27013_c0_g1_i1:86-901(+)
MNSNDPCGKDSGAEAASAQDSRATTPESKFQDGMKRAAAKQLIEAYYFQLTDGCGNGNCQ
NESCASSSQFSLTNTDRNALALLSIELFKKKAQLCDNQRQKIARLPEGNSNKTPKSPPSV
LETTPVANIETKDDTLFTRPSTSRSPGATPKSSTTIDKTETINFLTEEKLVEILSYCRET
KDWSSLIKTIGSVYNNPDSLMRSFKLKCANRLLKEQIQSMDIDSDKDVDEKEDSESGEKI
RFPTRIQDLSGDICVDLKSLRRCYGLLEDIPD
>TRINITY_DN27015_c0_g1::TRINITY_DN27015_c0_g1_i1::g.26624::m.26624 TRINITY_DN27015_c0_g1::TRINITY_DN27015_c0_g1_i1::g.26624  ORF type:internal len:117 (+) TRINITY_DN27015_c0_g1_i1:3-350(+)
GMYTVEAENTVGKAVADFEVNVRDKPSKPTDLTVTEVMKDSVILSWQPPTNTGGSDITAF
IIEKRDAKHNTWSPVEKVTGLTNTFAVQKLLEGNEYYFRVSAENAIGQGDAAELEA
>TRINITY_DN27021_c0_g1::TRINITY_DN27021_c0_g1_i1::g.26619::m.26619 TRINITY_DN27021_c0_g1::TRINITY_DN27021_c0_g1_i1::g.26619  ORF type:internal len:148 (+) TRINITY_DN27021_c0_g1_i1:3-443(+)
KVMQRKAANMRERRRMKSINDAFDILRKCIPVSDTVDRKLSKVDTLKLAMSYIRYLADVV
KTTSDFSNNSKLTQADRKQEKVILRCQFTDNDPDNIGCQTLLGHSLTWSDDKSQQTTIKD
NKLTAKIWFPDYANDNDLINLSSYSND
>TRINITY_DN27032_c0_g1::TRINITY_DN27032_c0_g1_i1::g.26608::m.26608 TRINITY_DN27032_c0_g1::TRINITY_DN27032_c0_g1_i1::g.26608  ORF type:5prime_partial len:108 (+) TRINITY_DN27032_c0_g1_i1:2-325(+)
DRLLKKQESKLKGAMKGRSFRKCDAPKVTYINNSTGISISTPVGVEFPFAMQKAKPVMST
RPKCAVSGCGNDKKYACSKTGIPLCSLECYKKNLTVHKLSQPGLVTT*
>TRINITY_DN27034_c0_g1::TRINITY_DN27034_c0_g1_i1::g.26616::m.26616 TRINITY_DN27034_c0_g1::TRINITY_DN27034_c0_g1_i1::g.26616  ORF type:5prime_partial len:164 (+) TRINITY_DN27034_c0_g1_i1:2-493(+)
GAAVKGFVPRGDQCSICMKKFLNQKDTDAVLVFRCGHSYHCTCLQAVGSVHVLDGEDTYV
CYLCSHTKRGQAQSSRFHRSLSNQQNAQLGGKIEKTKESSVDPQHIQNVDSVRRAMKTPS
RLSMLTELAKPDSAVKSNRTASCIFQQDHFQLNLARPRIFDEV*
>TRINITY_DN27038_c0_g1::TRINITY_DN27038_c0_g1_i1::g.26615::m.26615 TRINITY_DN27038_c0_g1::TRINITY_DN27038_c0_g1_i1::g.26615  ORF type:3prime_partial len:263 (+) TRINITY_DN27038_c0_g1_i1:64-786(+)
MDDHNIPRHVQMLIQATDDVGQSSHILTVQPDAQEQILHEYHPNSAGQDTADIIPINTYR
HQNAMQQSFNDGSLDPRLITHQQVSHKSRVLDPQSREARMMVKEALQGHEPRSLLKTTIL
HGTIENQKPVFENVTATDNHMVQAAQMYPEPRNLIPESINQEHTILTSEIMHNLKSQTHE
QYRGDNSNMFTGEHPDSHLTFQPHSQSQAQTMDAAHGLQVYHHQVSSSPPAYNATSHGII
S
>TRINITY_DN27042_c0_g1::TRINITY_DN27042_c0_g1_i1::g.26618::m.26618 TRINITY_DN27042_c0_g1::TRINITY_DN27042_c0_g1_i1::g.26618  ORF type:internal len:222 (+) TRINITY_DN27042_c0_g1_i1:3-665(+)
KIVIDETEMVIHSDDAFAPVGYLNLKAAHLADKHIDTSLPQSELVKDLPMKYSSSLMEEL
FSETESIRCTNCEELQRKPAGNITEVVKPCLYLRGPHLWISNVTTMLEEGVHIKSLTSQT
MDQLRALVTGCGPGWDMSCLCLVHLYVKNMEDFTDINSVYKTYFGINPAARVCVEADLPD
NVAMQIDCYSYCHHDNRDTMHVQGLSHWAPANIGPYSQAVM
>TRINITY_DN27047_c0_g1::TRINITY_DN27047_c0_g1_i1::g.26611::m.26611 TRINITY_DN27047_c0_g1::TRINITY_DN27047_c0_g1_i1::g.26611  ORF type:5prime_partial len:101 (+) TRINITY_DN27047_c0_g1_i1:2-304(+)
ILLKPYIFVILSKLYILAILLKPYILVILSKLYIFIIGDIAQTVHIVDIAQTVHIGDIAQ
TIHIGDIAPTVHIGDIAYTVHIAIQDDGDIASSKTFFVTE*
>TRINITY_DN27048_c0_g1::TRINITY_DN27048_c0_g1_i1::g.26610::m.26610 TRINITY_DN27048_c0_g1::TRINITY_DN27048_c0_g1_i1::g.26610  ORF type:internal len:257 (+) TRINITY_DN27048_c0_g1_i1:1-768(+)
RRSFTLPKYHVKLVVFSIVIIFLIANVSKLRESSFVQKHARKTEKHTMPKETQLVPSKEY
QKRLSTNLEREIIEPAENVAKVIQKPAGQTGEHTSRERNTLQTPTKYNTNDLVEIHAPDT
SESTDEKALDKLGFLTAGLPMEKRTTLVQNRCKLFANNKRSLDTLATFPRFLINTKNRLN
ICYHRKVVSTNIKRVLYVLDGLHNSTDPSSIDTKLAQLYNVQEHGTIDNFKTNGFHTMTF
VREPLERLMSAYLDRR
>TRINITY_DN27062_c0_g1::TRINITY_DN27062_c0_g1_i1::g.26607::m.26607 TRINITY_DN27062_c0_g1::TRINITY_DN27062_c0_g1_i1::g.26607  ORF type:internal len:176 (+) TRINITY_DN27062_c0_g1_i1:2-526(+)
NTQGNMDELMGLCSGMFSDGKEKTQSKKKHGTKRKVSDDDDSGDSIAALSDNEDRNKDKE
EESDNDEVDGGSNEGGDTDHIGSDDEEEQQVFTGFTVKNKHGKIRQEFVEEEAELSGSEF
DSDENLDIPEEEDIMEMEEGDKDAAKMDQDQLRDEVGRVHLKQLIDEDKRELLRY
>TRINITY_DN27079_c0_g1::TRINITY_DN27079_c0_g1_i1::g.26620::m.26620 TRINITY_DN27079_c0_g1::TRINITY_DN27079_c0_g1_i1::g.26620  ORF type:internal len:116 (+) TRINITY_DN27079_c0_g1_i1:3-347(+)
KCRLKFESLEIMTKHVHTEHKTGGKFQCQYCGKDFPSLPNMKKHVRFHLGYRVSCRFCTE
VFPNVGCLRKHTRIFHPDIYKAKQLDKIARDGVLRRPDKRVKPEEDISKKQIVNS
>TRINITY_DN27087_c0_g1::TRINITY_DN27087_c0_g1_i1::g.26612::m.26612 TRINITY_DN27087_c0_g1::TRINITY_DN27087_c0_g1_i1::g.26612  ORF type:3prime_partial len:126 (+) TRINITY_DN27087_c0_g1_i1:44-418(+)
MDEKSIFVYKMDFQTIRLYGSMAVILGCFIFLYPKLLHPVVMTLFGMNTKVEKNTDDFIP
PSLRDRHTQMNRQNSQHGGQDVSDHIKKNMRNGPHPGMRAAAAEQSKQTKGSGRGMMGVI
LPMYA
>TRINITY_DN27089_c0_g1::TRINITY_DN27089_c0_g1_i1::g.26613::m.26613 TRINITY_DN27089_c0_g1::TRINITY_DN27089_c0_g1_i1::g.26613  ORF type:5prime_partial len:161 (+) TRINITY_DN27089_c0_g1_i1:2-484(+)
GKAGRLLIRLQRYEEAVACLSKEIEFYAAAENYAMICKLVLGVVLLRLSLGDYVAADQFY
KSATSYPQFSDSEEAAAIDQLLQAYDDGDEENARKILALPLIKYMDNAFAKLARDLVIPG
GMRVNNQGDGAPQTGGSNETSGGGGAPAQRDDDEMDGGLC*
>TRINITY_DN27091_c0_g2::TRINITY_DN27091_c0_g2_i1::g.26621::m.26621 TRINITY_DN27091_c0_g2::TRINITY_DN27091_c0_g2_i1::g.26621  ORF type:complete len:158 (+) TRINITY_DN27091_c0_g2_i1:42-476(+)
MATFNNHKINTKNFSNLGIRYSEALVNDIKNQFWKDVLKSYISVLTHTTATENNSLQSNI
LKSPVYFNPNIRIGGKDIFYKKYYNNGLTLVNDFIREDGKFYTCEELNTIYNIKMNFLQY
HSVKKAIEVYLKQYNITEFSSKLN*
>TRINITY_DN27091_c0_g2::TRINITY_DN27091_c0_g2_i2::g.26622::m.26622 TRINITY_DN27091_c0_g2::TRINITY_DN27091_c0_g2_i2::g.26622  ORF type:complete len:165 (+) TRINITY_DN27091_c0_g2_i2:584-1078(+)
MAVSYTHLDVYKRQHCYRWAMATFNNHKINTKNFSNLGIRYSEALVNDIKNQFWKDVLKS
YISVLTHTTATENNSLQSNILKSPVYFNPNIRIGGKDIFYKKYYNNGLTLVNDFIREDGK
FYTCEELNTIYNIKMNFLQYHSVKKAIEVYLKQYNITEFSSKLN*
>TRINITY_DN2709_c0_g1::TRINITY_DN2709_c0_g1_i1::g.7388::m.7388 TRINITY_DN2709_c0_g1::TRINITY_DN2709_c0_g1_i1::g.7388  ORF type:internal len:140 (+) TRINITY_DN2709_c0_g1_i1:1-417(+)
AAFHGFEQTLKTLTIEYAALATSPLGISGLQKLEELHLDHLDVRGQYGQKLFGDDSMISA
PFGYPISDSLRILSLNYDGLTTFPEVIKDLKVLSNISLDGNDLAFVSDEAIKLLKTANVT
TLSLKNCNLKRVPGAISDL
>TRINITY_DN270_c0_g1::TRINITY_DN270_c0_g1_i1::g.8726::m.8726 TRINITY_DN270_c0_g1::TRINITY_DN270_c0_g1_i1::g.8726  ORF type:internal len:167 (+) TRINITY_DN270_c0_g1_i1:3-500(+)
DLYILDPELTSANRNNNIEGHMDKNSSIQKESNFTSSKDSELVFTFTMPVTPPKSPRLEV
GLHRPESTENLLSPPNLPGSNNSSEPSSPNVPNTNHSKPFQFTVCGDKPPPLSPADKMMI
DASKRGDLHKLVELSETGAHLLCVDQYGMTALHHAARFGHKDIVRY
>TRINITY_DN27101_c0_g1::TRINITY_DN27101_c0_g1_i1::g.10891::m.10891 TRINITY_DN27101_c0_g1::TRINITY_DN27101_c0_g1_i1::g.10891  ORF type:3prime_partial len:187 (+) TRINITY_DN27101_c0_g1_i1:81-638(+)
MTGNSTNLQKMFRWLKDKKKNKTDKKSGSAEDDYGFRKKQIILQESENGHSVIIKDDETT
LVYPQSFCRFNYRARMPTPVQNVTETSTHIYDEIPEIPVRTRLEMDLNQNEADIIKDTKR
DIENPVDLRNAIEVGPYLIVPLVNPTTSKSDVEIFKRNDDTFEKDLSRCRCEPTELCNCH
SKTEYS
>TRINITY_DN27105_c0_g1::TRINITY_DN27105_c0_g1_i1::g.10899::m.10899 TRINITY_DN27105_c0_g1::TRINITY_DN27105_c0_g1_i1::g.10899  ORF type:internal len:108 (+) TRINITY_DN27105_c0_g1_i1:2-322(+)
VATMLEFYDVKIKFILKDDGNFDIASVGAKFYGMWCPEGEGHADSKDSSSPQKLGIYFDT
PTGKKFGTKPAWILKTDYTSYAIIYSCWEQTDDGHCAAKGAYAVIIQ
>TRINITY_DN27108_c0_g1::TRINITY_DN27108_c0_g1_i1::g.10875::m.10875 TRINITY_DN27108_c0_g1::TRINITY_DN27108_c0_g1_i1::g.10875  ORF type:internal len:445 (+) TRINITY_DN27108_c0_g1_i1:3-1334(+)
QYDQEGLIDIFTQYGDHLYAKGDHDGAIDQYIKTIGKLEASYVIRKFLDAQRIHNLTKYL
QALHKNQMATEEHTTLLLNCYTKLKDVSKLDEFIMTKDREVDFDVETAIKVCRQAGYYKH
AIFLANKHQLHEWYLKIQLEDIKDYQKALAYIGKLEFEEAEKNLTKYGKMLMSERPQETT
NLLKRLCTDYKPTDEPLIDAGDMEGRGSVYSMQKAQAEMFIHIFVNNSAKLTEFLEHMIT
VDHNSSSSLYNTLLELYLHDITHEQDKSNAKLEREKKTLELLHSPDAKYDLDQALVLCQM
NNFKNGILFLYEKAHLYQQIMRYHMENDAYDLVIETCKRFGGQDPNLWVQALSYFARKEN
LKSQLGTVLQNIEKKNLLPPLLVIQTLAHSPTASLSVIKSYVIRKLQSENDQISEDERLI
KQYQEDTEKKRQQIEELKTTAKIF
>TRINITY_DN27108_c0_g2::TRINITY_DN27108_c0_g2_i2::g.10876::m.10876 TRINITY_DN27108_c0_g2::TRINITY_DN27108_c0_g2_i2::g.10876  ORF type:5prime_partial len:122 (+) TRINITY_DN27108_c0_g2_i2:2-367(+)
ELKTTAKIFQNTKCSICNHPLELPSVHFLCEPHSFHQNCFENYAENDNECPVCMGENRKI
MDIIRSQEQSRDLHESFHNQLERSQDGFSVVAEYFGRGVFNKLTLITDSPARYGAAAGKY
S*
>TRINITY_DN27114_c0_g1::TRINITY_DN27114_c0_g1_i1::g.10887::m.10887 TRINITY_DN27114_c0_g1::TRINITY_DN27114_c0_g1_i1::g.10887  ORF type:5prime_partial len:125 (+) TRINITY_DN27114_c0_g1_i1:3-377(+)
VELLIRLFDANPKTQNYFARFKCLKDDELRTNPDLISHAVNVMKGVTHIVNNLDNADVLV
DTIITVAHDHRDLGVNSQDFKMLLVLLQDLMKDKLKEVYDVYTAKSWTICCDAIWSIVDS
EMKK*
>TRINITY_DN27120_c0_g1::TRINITY_DN27120_c0_g1_i1::g.10889::m.10889 TRINITY_DN27120_c0_g1::TRINITY_DN27120_c0_g1_i1::g.10889  ORF type:internal len:135 (+) TRINITY_DN27120_c0_g1_i1:2-403(+)
QALFKPMRFSREQETLPDHFYFVDYERHNAEIAAFHLDRILGFYRVPPTTGREVNMTYDI
KRLAESKIKKTFFISPANNVCFHGTCSYYCDTSHAVCGHPDMLEGSFATFLPPERIAPRK
TWRNPWKRSYSKHR
>TRINITY_DN27121_c0_g1::TRINITY_DN27121_c0_g1_i1::g.10895::m.10895 TRINITY_DN27121_c0_g1::TRINITY_DN27121_c0_g1_i1::g.10895  ORF type:internal len:288 (+) TRINITY_DN27121_c0_g1_i1:3-863(+)
EPEAYSLNNGLGCIACADSVECPCLTGDKCFNGTGCYNIGSNSYLCEPCPAGYTGDGVTC
VDIDECTDNNPCFFSRCINTSPGYQCLECPDGYTGTYEDAYAWDVHQRVFVWSNLVHSVY
SNQTCDDVDECAVNNGGCDSRMPCMNTIGSYYCDFCETGYIGTNRTGCYLDNFCISGAHD
CNSGANCIYLGPAQFRCVCKPGYAGNGEVCGLDSDNDGHPDKGISCIDWGCTKDNCPSVS
NSNQEDTDGDFKGNNCDSDDDNDGRYDYLDNCQHVSNWNQSDTDGDG
>TRINITY_DN27121_c0_g1::TRINITY_DN27121_c0_g1_i2::g.10897::m.10897 TRINITY_DN27121_c0_g1::TRINITY_DN27121_c0_g1_i2::g.10897  ORF type:5prime_partial len:268 (+) TRINITY_DN27121_c0_g1_i2:3-806(+)
EPEAYSLNNGLGCIACADSVECPCLTGDKCFNGTGCYNIGSNSYLCEPCPAGYTGDGVTC
VDIDECTDNNPCFFSRCINTSPGYQCLECPDGYTGTYEDAYAWDVHQRVFVWSNLVHSVY
SNQTCDDVDECAVNNGGCDSRMPCMNTIGSYYCDFCETGYIGTNRTGCYLDNFCISGAHD
CNSGANCIYLGPAQFRCVCKPGYAGNGEVCGLDSDNDGHPDKGISCIDWGCTKDNCPSVS
NSNQEDTDGDFKGNNCDSDDDTDGRYD*
>TRINITY_DN27123_c0_g1::TRINITY_DN27123_c0_g1_i1::g.10877::m.10877 TRINITY_DN27123_c0_g1::TRINITY_DN27123_c0_g1_i1::g.10877  ORF type:internal len:101 (+) TRINITY_DN27123_c0_g1_i1:1-300(+)
DDCVEKAVADNKVLSCPIGQFGCSLTNIKIGNDTQVVASCLKSECKSGYVNLAGIETRTE
CCNTDLCNQKFTGNPPSGNVCYQIACMGEDCVKNKTASNR
>TRINITY_DN27130_c0_g1::TRINITY_DN27130_c0_g1_i1::g.10884::m.10884 TRINITY_DN27130_c0_g1::TRINITY_DN27130_c0_g1_i1::g.10884  ORF type:internal len:109 (+) TRINITY_DN27130_c0_g1_i1:1-324(+)
AAPGKSDGARFSSYSGSSFNTHFDPDNVAIDKSPIYSGKLKWKSFLVSFMVDARGGAMRG
TRHSGIRIVIPPGKASMPTRILCRLIKKEKLLHPPVVNEGEALANRII
>TRINITY_DN27130_c0_g1::TRINITY_DN27130_c0_g1_i2::g.10885::m.10885 TRINITY_DN27130_c0_g1::TRINITY_DN27130_c0_g1_i2::g.10885  ORF type:internal len:113 (+) TRINITY_DN27130_c0_g1_i2:1-336(+)
AAPGKSDGARFSSYSGSSFNTHFDPDNVAIDKSPIYSGKLKWKSPQRSFLVSFMVDARGG
AMRGTRHSGIRIVIPPGKASMPTRILCRLIKKEKLLHPPVVNEGEALANRII
>TRINITY_DN27134_c0_g1::TRINITY_DN27134_c0_g1_i1::g.10879::m.10879 TRINITY_DN27134_c0_g1::TRINITY_DN27134_c0_g1_i1::g.10879  ORF type:internal len:124 (+) TRINITY_DN27134_c0_g1_i1:1-369(+)
LLTRKLTEIALSLSQSTRPQDSTTAAYMLQVLAHQPSIINVLRHHVTMVMNNESEASEIK
NEAIENQSLLQTEKEAIACDKENITNAPDDQLGRQYLLLWILNKSLEAQTKVAKSNLIVA
AAN
>TRINITY_DN27142_c0_g1::TRINITY_DN27142_c0_g1_i1::g.10893::m.10893 TRINITY_DN27142_c0_g1::TRINITY_DN27142_c0_g1_i1::g.10893  ORF type:internal len:237 (+) TRINITY_DN27142_c0_g1_i1:3-710(+)
TGPELAYLSMLFSLCATFDIEFLPAKFWAGLWTSLMTIAYTLLEWCCFINKVTRFTEEIF
SAMISLIEIVAGSTNVVRIFLNTKMSIAAKLYSVIIVALTYVMAVKFRELRSSDWLTAAW
RKQLANYGVSITIISLTIISSLVTPVFGITDVTYLNVPDTIAPTWTDPTTNARRAWFVKA
GGYEKTFPVWAIFFMIVPAIGGCLLGYLDQNLTEVLVNRKDRMFKKLPAYHLSNMV
>TRINITY_DN27142_c0_g2::TRINITY_DN27142_c0_g2_i1::g.10894::m.10894 TRINITY_DN27142_c0_g2::TRINITY_DN27142_c0_g2_i1::g.10894  ORF type:internal len:418 (+) TRINITY_DN27142_c0_g2_i1:3-1253(+)
TAPTQMSRREFSIRGMPLDHATPATPHGDDFADAEKGAQPVAEDVADVPAVGTEDLGGAV
PSDGLPAPLQYHKRFYTGLIVDIRRKARYYRTDWTDAFLSENLSIVISTILFIFFACLAP
ALAFGAIYDSATGGQIGIMETLLATGISGIINAVLSGQAMTIQGPTGPELAYIQMLVALC
TTLKIEFMPAKFWAGLWTSLMTIAYTLLQWCCLINKVTRFTEEIFSAMISLIEIVAAGTN
IVRVFIRPDPAICAANQTSGCMSMQGKLYTLLIVILTYSFAVKFRQLRSSDWLNSGLRKQ
LANYGVSIVIIALTIVSSLITPVLGITDIVYLNVPDVIQPTMVDPVTKARRGWLVKPFGY
SNDPSKQFPTWAIFLMILPAIGGCLLGYLDQNLTEVLVNRKDRMFKKLPAYHLSNMV
>TRINITY_DN27146_c0_g1::TRINITY_DN27146_c0_g1_i1::g.10871::m.10871 TRINITY_DN27146_c0_g1::TRINITY_DN27146_c0_g1_i1::g.10871  ORF type:internal len:391 (+) TRINITY_DN27146_c0_g1_i1:1-1170(+)
RSKDKLDDRQKTLEEFETRQRELTRQSEKLDKEKSGILMELGRLEQDAERHEENIRKRDS
LIKDYAKEYSFDGFTGAITDEKYKNFIRNMQTKLESMVSSTKDIKIRFEEQEKKIQSKID
ELRDTKTKLEQNEKIKKDMMIDNKTKIREINKKLSEIEASGGRLDQLKRELKSNEHELHR
LETSINTDDLKQEISDLSKEKSSLDSKISVLSSEMNQLTLQSSAQAQLDVLKKDQSAKEE
NIRRLKAKQEDSIKFLLGHMPSRNIRGELEEYIGKQSQDVKKCSNDKNQTNNNLSKLETE
RKMIMGQLKQKEDEFKGLEETVYNVCGSQNFDDGLGTIQEKMDKSRDQRGSLLGAQHFFK
KYTADLEKEEPCCPLCHRAFDTNQEVRELV
>TRINITY_DN27151_c0_g1::TRINITY_DN27151_c0_g1_i1::g.10878::m.10878 TRINITY_DN27151_c0_g1::TRINITY_DN27151_c0_g1_i1::g.10878  ORF type:internal len:171 (+) TRINITY_DN27151_c0_g1_i1:1-510(+)
TGDGMFFQWVMCIAIWCCGLVVNIVRNSPKFYPLVMLGGFLWETGNICVVPIIKTIGLSL
GLCIWGMTNLLSGWATGSFGLFGVNKDPPDNVALNYIGVGLSVSSAFIFSMVKNEISTAG
VDHTVTVGVSETSPLLNQTPAHEDMVTTEHTANHDVIVFNKRTASPSINQ
>TRINITY_DN27153_c0_g1::TRINITY_DN27153_c0_g1_i1::g.10872::m.10872 TRINITY_DN27153_c0_g1::TRINITY_DN27153_c0_g1_i1::g.10872  ORF type:internal len:180 (+) TRINITY_DN27153_c0_g1_i1:2-538(+)
KVKEMIASVDDRPGVKTELARLENQVFDWQVKIYDLHLETLNEEEKLAKTQKEAITRDIQ
EEEEKVVFYDTVEFAEQLSDEEDMPSMMITDPRLKTIREKLKSIQTRRAKLRTIKQGLQS
KVKRKEEKKHEEIDRFHQHHSIQMRRDVQKEELDKKQEFILEERKRSIERLRAHKVKYP
>TRINITY_DN27160_c0_g1::TRINITY_DN27160_c0_g1_i1::g.10883::m.10883 TRINITY_DN27160_c0_g1::TRINITY_DN27160_c0_g1_i1::g.10883  ORF type:3prime_partial len:279 (+) TRINITY_DN27160_c0_g1_i1:140-973(+)
MDDECYDAEPDCAPMEKRTQRTDTNRIDSLNGARRKHGMCNGERFDSGISSYNSGNLYSS
ENSLRSELNEGRCNSNEDLLIPIGTDNGIDGIEQKVGSLSLHTKDNYCNSADEGFVSDLK
SSDLFSVATLSSTLSVSTPEVEPGPSEPEFQHQAIFEQVFQQDVDGDTQLHTSIIQLLDN
LALFFISLVPNCNFLNIRNNYLQTPLHLAVITKQPLVARKLITSGAQVDVRDHKGNSPLH
IAAKEGFDVLTRVLLESPTFEETTENTYEIPYQRIPQN
>TRINITY_DN27167_c0_g1::TRINITY_DN27167_c0_g1_i1::g.10888::m.10888 TRINITY_DN27167_c0_g1::TRINITY_DN27167_c0_g1_i1::g.10888  ORF type:internal len:420 (+) TRINITY_DN27167_c0_g1_i1:2-1258(+)
AVDSSKEAKQVMEGVKNVTMKLKQIKSDRLADLQRINDEKTANITNIDKFRDKVVQFFDT
MVEKAKSEVCAKHTSIEKKINADISALSELTAALETNVKHIETSKMDNGTQAFFYVKQGK
GMKADGNELLSKMKALVGKENIRFTIHSNIEEFIMKLKTIGEMEEIQLAEQKNTMQCYAT
LHGEYNVQISTDTERCDIAGACLLDDDSVIITDYSNHKIKRLDKSYRVFDHYVLQGAPWG
ICKINQSEVAMAMNDNGGIVVVSTTGKLMVTRAFTVDGLCRDVISNKGKLFVSFYSRMAP
IGIYSPTGTYTHNFLKDSPEQPINRFPGEIISSRNGNTIHVTNGNKVINIDRKGNLRSTF
TDPDLENAWGICFIEDDELLVSDDQNHKIIHLDKHGRKIQVLLSQKDGLTHPQALTYDA
>TRINITY_DN27173_c0_g1::TRINITY_DN27173_c0_g1_i1::g.10880::m.10880 TRINITY_DN27173_c0_g1::TRINITY_DN27173_c0_g1_i1::g.10880  ORF type:complete len:192 (+) TRINITY_DN27173_c0_g1_i1:62-577(+)
MTSSFVSSNSVIATNSDSTNSSSSVSSSGSRTSIQSFQPIPFDPNNEVNQMKQENISQPG
RGTSHVSPGNNMSTSAQSLTSPSALTLSLDSEGLSQHLSPNGYHSNTSPQSVADTGVGSD
TDLELSNSQMSNLGLYRRDHNSTSDPVTALKETMEQMKFLSNRAVHLYTQV*
>TRINITY_DN27173_c0_g1::TRINITY_DN27173_c0_g1_i2::g.10881::m.10881 TRINITY_DN27173_c0_g1::TRINITY_DN27173_c0_g1_i2::g.10881  ORF type:complete len:266 (+) TRINITY_DN27173_c0_g1_i2:62-799(+)
MTSSFVSSNSVIATNSDSTNSSSSVSSSGSRTSIQSFQPIPFDPNNEVNQMKQENISQPG
RGTSHVSPGNNMSTSAQSLTSPSALTLSLDSEGLSQHLSPNGYHSNTSPQSVADTGVGSD
TDLELSNSQMSNLGLYRRDHNSTSDPVTALKETMEQMKFLSNRAVHLYTQLQDKQDEKSV
DARKQFQERFSEMTKSTCDSMGIPSPATDLAAVSMDKYNTLASNLAELTQMMSTVTSDIK
QFTTT*
>TRINITY_DN27174_c0_g1::TRINITY_DN27174_c0_g1_i1::g.10886::m.10886 TRINITY_DN27174_c0_g1::TRINITY_DN27174_c0_g1_i1::g.10886  ORF type:5prime_partial len:136 (+) TRINITY_DN27174_c0_g1_i1:3-410(+)
QTLQQNFLEKYYSEFEDTEENKFIYTDIHREYVSLIEHYLNDELCKRVAEFCMSEFTKQL
MERKDELEGEIFEMLLTFSDFMSFKEMFLDFRAEKEGRTVDLSAGITVTHMGGDLSLDGS
SFSLTGTSFSNPHKH*
>TRINITY_DN27181_c0_g1::TRINITY_DN27181_c0_g1_i1::g.10882::m.10882 TRINITY_DN27181_c0_g1::TRINITY_DN27181_c0_g1_i1::g.10882  ORF type:complete len:158 (+) TRINITY_DN27181_c0_g1_i1:95-568(+)
MKGRGGSSLPAIKKWLKEHYPNATNEPALKQALKHAVTSGAFVKVKASYKVSADAKKTLK
RKPAASKGASTKGAKKPTADTDDDDEAEAPPAETKKKASSKGKTAVKKASAKPSTKKAAA
KKATPAAKKSAAKPKAKAAAKPKKAITKKAKASPKKK*
>TRINITY_DN27190_c0_g1::TRINITY_DN27190_c0_g1_i1::g.10873::m.10873 TRINITY_DN27190_c0_g1::TRINITY_DN27190_c0_g1_i1::g.10873  ORF type:internal len:101 (+) TRINITY_DN27190_c0_g1_i1:2-301(+)
AGQDLKDSTVENFFGSDDSSEDFQSAPPAESKPVTQSDPLKSTASASDLIGDEDKYAALR
SLDFSSPPTEVQSNIISKTEDAANVSTEESDNWADFQEAS
>TRINITY_DN27190_c0_g1::TRINITY_DN27190_c0_g1_i2::g.10874::m.10874 TRINITY_DN27190_c0_g1::TRINITY_DN27190_c0_g1_i2::g.10874  ORF type:internal len:118 (+) TRINITY_DN27190_c0_g1_i2:3-353(+)
GTKISPKTDPVQKIPMPLQIPKLASITQKASDEFSDFADFQSAPPAESKPVTQSDPLKST
ASASDLIGDEDKYAALRSLDFSSPPTEVQSNIISKTEDAANVSTEESDNWADFQEAS
>TRINITY_DN27192_c0_g1::TRINITY_DN27192_c0_g1_i1::g.10890::m.10890 TRINITY_DN27192_c0_g1::TRINITY_DN27192_c0_g1_i1::g.10890  ORF type:5prime_partial len:139 (+) TRINITY_DN27192_c0_g1_i1:3-419(+)
FSSAPTHHPVVGSLTSRDAGQRQGQGQSTALLLPIRSEAQVNKRKKKNKRRSRVNSDSDN
ENDSHEITPRNNFAGSDRQHRFAKDNDAALEVIARENDINHGDDMDTPTPRAIEINSRKV
KQWMNGTRASQNEGEIKA*
>TRINITY_DN27201_c0_g1::TRINITY_DN27201_c0_g1_i1::g.36448::m.36448 TRINITY_DN27201_c0_g1::TRINITY_DN27201_c0_g1_i1::g.36448  ORF type:5prime_partial len:173 (+) TRINITY_DN27201_c0_g1_i1:1-519(+)
DGTSSFTLKIFGNSRCRYLALAVCKSDSKVAKALRTILDKSMMRNIFLKCFNTYKRSEEA
SISDSYCLNNMKFSPRMFEIKLSQRLESVAYIDDCDLFIVTEGEASRSYNFNTGLDVNIG
LKGLATLEPFLDKVVSADSDHSIMKALIYKMEHSDRLCKEFIGHGLKEYMFF*
>TRINITY_DN27207_c0_g1::TRINITY_DN27207_c0_g1_i1::g.36453::m.36453 TRINITY_DN27207_c0_g1::TRINITY_DN27207_c0_g1_i1::g.36453  ORF type:internal len:249 (+) TRINITY_DN27207_c0_g1_i1:3-746(+)
WNHIRGNGAIGLCKGLKSNKGLETLNVAWNGFGYEGAVAMSYALAENSTLQSLDLSSNRI
HPPALFELIKGLEKNKTLSSLKLGNNPITANMTSVMLMAIFKHKESNLKELDLEGVVVDK
DFRETLQQLQDERLFIVRYDAALPLCKGSLAQIERKNIFNIDPIRILYYMKEHLRTIDLF
LKVDRDGNNSLSKEEMKFAFEREGFPISDTALETVMGYLDTNKDGEVDLIEFINGERRLK
RQLIKEHE
>TRINITY_DN27208_c0_g1::TRINITY_DN27208_c0_g1_i1::g.36457::m.36457 TRINITY_DN27208_c0_g1::TRINITY_DN27208_c0_g1_i1::g.36457  ORF type:complete len:159 (+) TRINITY_DN27208_c0_g1_i1:308-784(+)
MGQVQLFNIYNCTLKINTRVYKTNLNSLFIYKADIDMEQKLTETKKDIVQILTTVSHSKN
LIIILIFLERKYITAIQTINFAHFYVLKENSGALKILPVVLKAYCFHRYILVQICRKRRR
VAFTKCFQTPLICWYFSVCICYSVSSGTVPSNCHIFIH*
>TRINITY_DN27211_c0_g1::TRINITY_DN27211_c0_g1_i1::g.36444::m.36444 TRINITY_DN27211_c0_g1::TRINITY_DN27211_c0_g1_i1::g.36444  ORF type:internal len:145 (+) TRINITY_DN27211_c0_g1_i1:3-434(+)
GGGPRGGQSNNFGRGGNNNDGPSRVSDGSHDPSISSFEDNNKKLQDRVDNIMDDMDVNEN
AEDGEDNEPEDNSKLIEDLHNSDNVQVNKIMLNQITDGAKEILNKLGLEGKMFLTAFSTM
NPAQLNRMVKLINSMGEESIVLEN
>TRINITY_DN27221_c0_g1::TRINITY_DN27221_c0_g1_i1::g.36449::m.36449 TRINITY_DN27221_c0_g1::TRINITY_DN27221_c0_g1_i1::g.36449  ORF type:internal len:111 (+) TRINITY_DN27221_c0_g1_i1:1-330(+)
FEAMVAGYTRAGFDLKDVYHFLTKRNKSNGHSHLHGQFRCLQEFTRKLYPATCSNALIPA
NVNKNRFCEIVPPDLYRPILTTPGGMGRTDYVNAVFLDSHRRFNHYIQTQ
>TRINITY_DN27222_c0_g1::TRINITY_DN27222_c0_g1_i1::g.36450::m.36450 TRINITY_DN27222_c0_g1::TRINITY_DN27222_c0_g1_i1::g.36450  ORF type:3prime_partial len:133 (+) TRINITY_DN27222_c0_g1_i1:143-538(+)
MVKLRDIKDDPEKVERILAAQETIWPAGSQFGYHTLTYGMYADVLIRKADPQGRDVTQVF
LEDLARPYELDMFMNTPKDQYHRAARLYEDPIWKMLLTILMNPRYYPIMGNYLLNPDSLM
SRSARRTVVEFN
>TRINITY_DN27222_c0_g2::TRINITY_DN27222_c0_g2_i1::g.36451::m.36451 TRINITY_DN27222_c0_g2::TRINITY_DN27222_c0_g2_i1::g.36451  ORF type:internal len:135 (+) TRINITY_DN27222_c0_g2_i1:2-403(+)
AGSQFGYHALTYGMYADVLIRKADPQGRDVTKVFLEDLAHPYDLDMFMNTPKDQYHRAAR
LYEDPIWKMLLTILVNPRYHTIMRNALIYPDSLIARSSTRAVVDFNKGLFPFNNPHVREV
HMSSALATGTARGI
>TRINITY_DN27234_c0_g1::TRINITY_DN27234_c0_g1_i1::g.36441::m.36441 TRINITY_DN27234_c0_g1::TRINITY_DN27234_c0_g1_i1::g.36441  ORF type:internal len:194 (+) TRINITY_DN27234_c0_g1_i1:1-579(+)
LAPNISKDKFKQAIQYYQRAFDCGKGDDELASAAKNLGMAGWRLLKLFSDSENSLLDSYM
VLYQCKESFKYFSYAYIHGENVKPVEWVTGVLLSARACWEDVSANYLEDLDLDTRSQALF
DLANTMEIDCIKADCYIKLTECQFHRGIMALQNSDYKKCLNAMKECYMPLNEASRLSTDE
TLKTEVRVLEADV
>TRINITY_DN27239_c0_g1::TRINITY_DN27239_c0_g1_i1::g.36455::m.36455 TRINITY_DN27239_c0_g1::TRINITY_DN27239_c0_g1_i1::g.36455  ORF type:internal len:330 (+) TRINITY_DN27239_c0_g1_i1:3-989(+)
YWMSRDQRVQDNWAFLYAQKLALKLEVPLHVCFCLVTKFLDATIRHFTFMLEGLKEVEKE
CCDLGIPFHLLTGHASNVLTTFVTENNIGGVVTDFSPLHVPMRWVDDVVKALPKDIPLCQ
VDAHNLVPCWEASPKLEYGARTIRNKIHNQLPGYLTEFPPLCKHKYAEDTEVKPVNWEAA
YGSLEVDQSVPPVDWANPGTTGGLRMLESFCNERLKYFGSDRNNPNKNALSNLSPWIHFG
QISVQRCILMVRQYRSRSKAGVDGFIEEAVIRRELADNFCFYNKQYDSIEGTNDWAKKSL
KEHEGDKREYVYTREQLEKGKSHDPLWNA
>TRINITY_DN27239_c0_g1::TRINITY_DN27239_c0_g1_i2::g.36456::m.36456 TRINITY_DN27239_c0_g1::TRINITY_DN27239_c0_g1_i2::g.36456  ORF type:internal len:271 (+) TRINITY_DN27239_c0_g1_i2:3-812(+)
YWMSRDQRVQDNWAFLYAQKLALKLEVPLHVCFCLVTKFLDATIRHFTFMLEGLKEVEKE
CCDLGIPFHLLTGHASNVLTTFVTENNIGGVVTDFSPLHVPMRWVDDVVKALPKDIPLCQ
VDAHNLVPCWEASPKLEYGARTIRNKIHNQLPGYLTEFPPLCKHKYAEDTEVKPVNWEAA
YGSLEVDQSVPPVDWANPGTTGGLRMLESFCNERLKYFGSDRNNPNKNALSNLSPWIHFG
KNCNFLCSCIPLYLSLIHIYMCIRDREYTG
>TRINITY_DN27245_c0_g1::TRINITY_DN27245_c0_g1_i1::g.36447::m.36447 TRINITY_DN27245_c0_g1::TRINITY_DN27245_c0_g1_i1::g.36447  ORF type:internal len:129 (+) TRINITY_DN27245_c0_g1_i1:1-384(+)
DLVGLRLYKRLLFGVNAASEIFQKIIADLLADIQGAKNLSDDIIIHGKDQSDHDRALQLT
LERLSSMGAKLNKDKCIFSVNKITFFGHVFSSLGVAADPEKIKAIVGRAAPKDPAEVRSF
LGMTQYIS
>TRINITY_DN2724_c0_g1::TRINITY_DN2724_c0_g1_i1::g.7389::m.7389 TRINITY_DN2724_c0_g1::TRINITY_DN2724_c0_g1_i1::g.7389  ORF type:internal len:129 (+) TRINITY_DN2724_c0_g1_i1:1-384(+)
SEPNLSDIKEEEEKEANVSTKKRGKKSHKTCAHPSDGVPKQKGWIRKAPEVAVKKTKLVF
GMTNTQRLRLAKQNPTWLKTAEQDERIAKAQRQKPSKTQEFDHDLDTGNLSDTYTEVRRL
AAAELEKS
>TRINITY_DN27253_c0_g1::TRINITY_DN27253_c0_g1_i1::g.36445::m.36445 TRINITY_DN27253_c0_g1::TRINITY_DN27253_c0_g1_i1::g.36445  ORF type:5prime_partial len:102 (+) TRINITY_DN27253_c0_g1_i1:2-307(+)
ESSPLLDTNFKEMKSRRFKSSYVLPFSANIAIILYKCDYVTQSEPSVNDYVLRYYVNERP
EKIPVCNDYTCNYKDVRVAYSHHVDKCDFEKICRISTHDEL*
>TRINITY_DN27254_c0_g1::TRINITY_DN27254_c0_g1_i1::g.36446::m.36446 TRINITY_DN27254_c0_g1::TRINITY_DN27254_c0_g1_i1::g.36446  ORF type:internal len:210 (+) TRINITY_DN27254_c0_g1_i1:2-628(+)
LNVHLIKGGNPHIVNAVEPNLGVNGIDVNKVKNIAVDLTNPGVGDAANALEGNIGAFSHV
VGNRIVNNEVDAVGKTRDGGSNIFDFGVTINKPDSRRVIFIENRTEIPFDANSNVLSISR
DNIGVNGPNDITGVHDLSHGVNGPNDNIGLNGPNNNIGVNGPIDKIGLNDVSHGVNGPSL
NDGGVHDHSHGVSGPNNSIGAHNHAHGPN
>TRINITY_DN27256_c0_g1::TRINITY_DN27256_c0_g1_i1::g.36442::m.36442 TRINITY_DN27256_c0_g1::TRINITY_DN27256_c0_g1_i1::g.36442  ORF type:internal len:204 (+) TRINITY_DN27256_c0_g1_i1:2-610(+)
ITSPMFGVSNYPSSAICSWRLIAPQNETILLQFNSFNLENTRLCLRDGVRIFDGFRASSD
VLGKFCGHVIPPDVVSTGHEMVVLFYSDKDGHEDKGFNITYSIAPRLPSSVTTDVYVDDG
CHGDIKYLNESTGVITSPGYDGMSFYKDNLNCNWIIEAPPGQVIVIKFEDFLTERIDDCS
YDYVALFDGNNNLTSKLAQFCGD
>TRINITY_DN27258_c0_g1::TRINITY_DN27258_c0_g1_i1::g.36460::m.36460 TRINITY_DN27258_c0_g1::TRINITY_DN27258_c0_g1_i1::g.36460  ORF type:internal len:144 (+) TRINITY_DN27258_c0_g1_i1:1-429(+)
CYAFSATGALEGQHFKKYGKLVSLSEQNIVDCTIPYGNKGCHGGNMNHAFEYVINNGGID
TESSYSYYAQEGTCRFSKNSIGSKEKSFHTIPIGDEQQLQIAVARQGPVSVGIDTSDRRF
KLYSYGVYNNPACSSKKLDHALL
>TRINITY_DN27264_c0_g1::TRINITY_DN27264_c0_g1_i1::g.36443::m.36443 TRINITY_DN27264_c0_g1::TRINITY_DN27264_c0_g1_i1::g.36443  ORF type:internal len:134 (+) TRINITY_DN27264_c0_g1_i1:1-399(+)
RMFELGRDYLQRTGKFNVIAGIMSPVSDGYKKKDLAPAKHRCAMVQLAIKSSKWVRLDTW
ESEQPSWLETEKVLVHHKTALQNQANITVKATPSKKRRKDRKNEDVLDRGCDNSSPRHTN
KEEHEQVQLKLLC
>TRINITY_DN27265_c0_g1::TRINITY_DN27265_c0_g1_i1::g.36454::m.36454 TRINITY_DN27265_c0_g1::TRINITY_DN27265_c0_g1_i1::g.36454  ORF type:internal len:111 (+) TRINITY_DN27265_c0_g1_i1:3-332(+)
VFNFCDLDHQNIISFIGACVVTPNLAIVMEYMHMSLFDALHINEEIDLSENDRLLIIMQI
CTGLEYLHSKKIAHCDLKPQNILLNYEPEEEICEAKITDFGLSMMKSNQE
>TRINITY_DN27271_c0_g1::TRINITY_DN27271_c0_g1_i1::g.36452::m.36452 TRINITY_DN27271_c0_g1::TRINITY_DN27271_c0_g1_i1::g.36452  ORF type:5prime_partial len:315 (+) TRINITY_DN27271_c0_g1_i1:1-945(+)
GLTLPVKTSRKRSNNDGCGYPNFAGELPDKDMRNSMLMFAISKGCHYLAGFIKTEFTNDY
NDHPDHHYFDKHSVRSCDWQAMVKDICNKYSVPDIGCEHLISCSVQTSMFALGVPLSSLD
NCQDTQTPEQSTDFGLTHGLGKRHNSRLAPNIALQNIDSETLAKSKSLRNIHVGRSVNIS
VHGNGHSHGCHTGWQSLSADDQPDLQAPSSDHGPEAPSSQNNQRTNEPSVSFDDPHLSHW
CRKFSRNIKRKYHFSEYAFVRRSAYWIFDVYSAAKRFHLPKSYAHGLVGCGMNYALSAMN
ASRMQTHYYKLTWQ*
>TRINITY_DN27304_c0_g1::TRINITY_DN27304_c0_g1_i1::g.36597::m.36597 TRINITY_DN27304_c0_g1::TRINITY_DN27304_c0_g1_i1::g.36597  ORF type:internal len:155 (+) TRINITY_DN27304_c0_g1_i1:2-463(+)
TGSKMETNSCSLELCPIHGAWSSWSSWGSCSVTCDIGMQRRDRSCSQPFPSRFGDHCYGD
SRDDRICILEACANGGWSSWNSWSTCLVTCGGGFQTRDRLCNNPTPSAFGYYCQGESKDV
SSCSNTKCHDKPVAFSVASPNAELVNNIVAFKEV
>TRINITY_DN27306_c0_g1::TRINITY_DN27306_c0_g1_i1::g.36578::m.36578 TRINITY_DN27306_c0_g1::TRINITY_DN27306_c0_g1_i1::g.36578  ORF type:internal len:115 (+) TRINITY_DN27306_c0_g1_i1:3-344(+)
VSDMSKADKLKQYKIKRKPSSGNLNTGNSDSARASPVSMCVSKDSVSSSNKYVSKGSTVK
KSDSSVLCSIKTEGDQTMKRLGHDDQKRVKHKKKKHKNKDAKFEGERIPHLDKL
>TRINITY_DN27325_c0_g1::TRINITY_DN27325_c0_g1_i1::g.36587::m.36587 TRINITY_DN27325_c0_g1::TRINITY_DN27325_c0_g1_i1::g.36587  ORF type:5prime_partial len:180 (+) TRINITY_DN27325_c0_g1_i1:2-541(+)
TNTTLAPVSITSTKGSSLTTNKTLAKSTTTPAAIVAVATTNTTLAPAPITSTKGSSITTN
TTLATTKLPPETTNTSLAISPSSGGQSALSSSTTVPTANTSANNSGPITTSPKSTVTESS
EDGKSSAPYDRELAIIFGIACGLMLIVIIALCVHKHRTKKNQENFIVGGGDIKIETSKF*
>TRINITY_DN27325_c0_g1::TRINITY_DN27325_c0_g1_i2::g.36588::m.36588 TRINITY_DN27325_c0_g1::TRINITY_DN27325_c0_g1_i2::g.36588  ORF type:5prime_partial len:180 (+) TRINITY_DN27325_c0_g1_i2:2-541(+)
TNTTLAPVSITSTKGSSLTTNKTLAKSTTTPAAIVAVATTNTTLAPAPITSTKGSSITTN
TTLATTKLPPETTNTSLAISPSSGGQSALSSSTTVPTANTSANNSGPITTPPKSTVTESS
EGGKSSAPYDRELAIIFGVACGLMLIVIFEIFFDIHRRKKKQEYFIVGGGDIKIETSKF*
>TRINITY_DN27341_c0_g1::TRINITY_DN27341_c0_g1_i1::g.36591::m.36591 TRINITY_DN27341_c0_g1::TRINITY_DN27341_c0_g1_i1::g.36591  ORF type:5prime_partial len:151 (+) TRINITY_DN27341_c0_g1_i1:1-453(+)
IFSNPRSGIVKKRQSQGIRVAFTACVSVPNLKELGAHHTIIFDRAITNIGSAYHQHTGIF
IVPYTGVYVFHLAALENAGKTMYLALMIDGAYMADIYVDASGLQGYGSAGNLWIKELSKG
SEVWIQSQYPGEIHGNCYPTFSGWLLYATE*
>TRINITY_DN27342_c0_g1::TRINITY_DN27342_c0_g1_i1::g.36596::m.36596 TRINITY_DN27342_c0_g1::TRINITY_DN27342_c0_g1_i1::g.36596  ORF type:5prime_partial len:144 (+) TRINITY_DN27342_c0_g1_i1:2-433(+)
LRSLPSSFQNLSHLRTLNLSGNGFKAFPQELCDLKHLDAIDLSRNKITQIPENTKPCHTI
ELNLNQNQISTLPESIADWPRLKVLRLEENCLEITALTPRIMKQSQIALFAIEGNVFDMK
KFNNIDGYDEYMERFTATKKKFN*
>TRINITY_DN27354_c0_g1::TRINITY_DN27354_c0_g1_i1::g.36589::m.36589 TRINITY_DN27354_c0_g1::TRINITY_DN27354_c0_g1_i1::g.36589  ORF type:5prime_partial len:130 (+) TRINITY_DN27354_c0_g1_i1:1-390(+)
NAISDSHNKDPVVFLIDSDDDTDSQVKLEQKKDLKKNTSASYSTKAKAKSGCRVSGLSRR
SKKSSVVGSSSNQPSLKDMLSKFAHNKSSQPKLSKQSSEVDIKENSCTPEGNTSLLNKKL
SLQKNLLQY*
>TRINITY_DN27356_c0_g1::TRINITY_DN27356_c0_g1_i1::g.36584::m.36584 TRINITY_DN27356_c0_g1::TRINITY_DN27356_c0_g1_i1::g.36584  ORF type:complete len:128 (+) TRINITY_DN27356_c0_g1_i1:82-465(+)
MMFLQTKETPFYDINQSLEVSYFIYYGKGSHQHHSDIKVWIGATDHDQENTWVWKDPVTN
TDIPMNHGHAHWSPHEPDSGDGEHDEDCAAIIGKSSFTWQDYRCTTHMFFVCERSAYYTA
PAPALIG*
>TRINITY_DN27361_c0_g1::TRINITY_DN27361_c0_g1_i1::g.36594::m.36594 TRINITY_DN27361_c0_g1::TRINITY_DN27361_c0_g1_i1::g.36594  ORF type:internal len:210 (+) TRINITY_DN27361_c0_g1_i1:1-627(+)
VEDSGTPTLTATTTVFVLVLNTDVIVSWNNPDITGVDGSGEASGSIPEDLPTGSLTPIKV
SAATATFYSIISQPVAGMFTIDNSGRVTLANGVLDYEKQSSYVVVVEAKTCIDNSGTATV
TINIGDVNDVAPTFARNPYGAVVADKAGAGATVTTIKAVDSDGTSINSQIQSYKIIAGDV
DDDFDIDSTGVITVSEGVTLECDRTCGYA
>TRINITY_DN27363_c0_g1::TRINITY_DN27363_c0_g1_i1::g.36579::m.36579 TRINITY_DN27363_c0_g1::TRINITY_DN27363_c0_g1_i1::g.36579  ORF type:internal len:178 (+) TRINITY_DN27363_c0_g1_i1:2-532(+)
ENTSFGVKNIYPKFPQEKIQDVDQVVSLDVFHNNVLWTVQKPDRTVTDFGSATMFEDSDF
NFVYKHDNHHQEIARVVQMIPLSNVYLIHSRQQTRQGKGNIKFQIHQAQVEAILITLLNS
RQQYSVEEILNTNLFRDSAFGEEKNENFYNKVYMFDIMAFAEFYNTVMQHELLLCQN
>TRINITY_DN27370_c0_g1::TRINITY_DN27370_c0_g1_i1::g.36586::m.36586 TRINITY_DN27370_c0_g1::TRINITY_DN27370_c0_g1_i1::g.36586  ORF type:internal len:127 (+) TRINITY_DN27370_c0_g1_i1:3-380(+)
LATDMARHSEIIENIKSKLDSTFDPKNKDHLDTLKMVLIKCCDISNEVRPMEVSEPWVDC
LLEEFFNQSDRVKMEGLPVAPFMDRDKVTKPTAQIGFIKFVLIPMFETVARLYPPIDSTM
VEPLRL
>TRINITY_DN27375_c0_g1::TRINITY_DN27375_c0_g1_i1::g.36598::m.36598 TRINITY_DN27375_c0_g1::TRINITY_DN27375_c0_g1_i1::g.36598  ORF type:internal len:131 (+) TRINITY_DN27375_c0_g1_i1:1-390(+)
QEVEMIPENSLDVLKTSMMDTDVTAIDMYTDLNNIDESIKAALGIAAGVAADNTTEETTS
LGKNTNCENNDSLAVNVEPIIKTQSDNIEIRKKDDTKNKKSAKINGQKKLMKPNKKNFKI
SKYFEIMNET
>TRINITY_DN27376_c0_g1::TRINITY_DN27376_c0_g1_i1::g.36582::m.36582 TRINITY_DN27376_c0_g1::TRINITY_DN27376_c0_g1_i1::g.36582  ORF type:internal len:111 (+) TRINITY_DN27376_c0_g1_i1:2-331(+)
EIAAADVKRNLLEPLEASFSQAKFPAVEQLNTTELKTINKAVSDTEKLIPHSKPMSNDAT
RSDSETVPEHETKHVTYSGKLEIGIDIVKREETLQKELTTEQSLQTQGSL
>TRINITY_DN27379_c0_g1::TRINITY_DN27379_c0_g1_i1::g.36580::m.36580 TRINITY_DN27379_c0_g1::TRINITY_DN27379_c0_g1_i1::g.36580  ORF type:5prime_partial len:229 (+) TRINITY_DN27379_c0_g1_i1:3-689(+)
RMDLKPHRETSQLFLNTLNKLIHDTAVTHPHHTLFCVLALANANRDTELLEQGKASKRKL
SKSQADMPMEGRVQAAKTMMEKLRQNESVGAIVKDLKTLCDAYIQLANWNVSQHKTETKS
IQLPTALWISKVKDLKNVPIPTRDIKVEPSGRYDNIIYIQKFQPTFKLAGGINLPKIIGC
LGSDGKNSRQLVKGRDDLRQDAVMQQVLDMVNNILQKDNETRKRQLQN*
>TRINITY_DN27381_c0_g1::TRINITY_DN27381_c0_g1_i1::g.36583::m.36583 TRINITY_DN27381_c0_g1::TRINITY_DN27381_c0_g1_i1::g.36583  ORF type:internal len:153 (+) TRINITY_DN27381_c0_g1_i1:2-457(+)
ENMRNVLGSAVSCIRFPLMTPEEFTKRMIPTKLLSLEEQVSLYHFLLTREPTSPGFVGIF
NANPRSENVISYKLTNKDAQVMRADEYRFIISGNRKFSVNSFLFKITKQIMAIKLHSSDS
YRLNHTNLAYETTSFDSIILNDRLVLAANMDH
>TRINITY_DN27385_c0_g1::TRINITY_DN27385_c0_g1_i1::g.36590::m.36590 TRINITY_DN27385_c0_g1::TRINITY_DN27385_c0_g1_i1::g.36590  ORF type:internal len:110 (+) TRINITY_DN27385_c0_g1_i1:2-328(+)
QDQLNTDIKILEEMLETMETNMKNLEISTDNNESQLFVYVKSGKKHEECSRKLLREIESR
RERRALKFKMNPNIEEIMDAQESLVDFQLDEQLYSAALQGNYSVKVNGD
>TRINITY_DN27388_c0_g1::TRINITY_DN27388_c0_g1_i1::g.36592::m.36592 TRINITY_DN27388_c0_g1::TRINITY_DN27388_c0_g1_i1::g.36592  ORF type:internal len:186 (+) TRINITY_DN27388_c0_g1_i1:1-555(+)
LSARSESESESVKLEDKQHMEGTPSKPGTPTSVQSDRSAPSTPPPGVNRRTAVLFSKKAF
RKETNKDSASSNTSTPPRKPGRPPKIKVPHDKAASESPQPPVLELMIPSERSPRSPGARK
RSASAIVSQNSESVPSPPKRTNSMSEPLPSAFSDPPDITRRDNFMTYRHAEHIRSSSESE
STSDR
>TRINITY_DN27392_c0_g1::TRINITY_DN27392_c0_g1_i1::g.36581::m.36581 TRINITY_DN27392_c0_g1::TRINITY_DN27392_c0_g1_i1::g.36581  ORF type:internal len:144 (+) TRINITY_DN27392_c0_g1_i1:2-430(+)
SYNQGRGYRDQKSPGDRHRSPDYQYPNQGGRPDYGTPYRNRRDDDDDVFLSRTLSSILRH
NAERFGFKLMKGGFLYVDEILHKTVKLHGFRVEDVVRVVDSNDKKRFTIEREENGRLKVR
ANQGHSVQVDDLELTPITSTDDA
>TRINITY_DN27394_c0_g1::TRINITY_DN27394_c0_g1_i1::g.36595::m.36595 TRINITY_DN27394_c0_g1::TRINITY_DN27394_c0_g1_i1::g.36595  ORF type:5prime_partial len:123 (+) TRINITY_DN27394_c0_g1_i1:3-371(+)
EFLLHEEELENRYIIFHVIDHDNSSSNDSQGQCIVDLNHLNIEEGLHGTFQLADLRNSDR
VRAKVYQNRVAQEFREGLVSHSIAQAPYCLFKNHTGAKIVTVKCPKAGAVGRIRIVDGIP
VY*
>TRINITY_DN27395_c0_g1::TRINITY_DN27395_c0_g1_i1::g.36585::m.36585 TRINITY_DN27395_c0_g1::TRINITY_DN27395_c0_g1_i1::g.36585  ORF type:5prime_partial len:120 (+) TRINITY_DN27395_c0_g1_i1:3-362(+)
IYQITLVKLQVAVIRLVNANICLVPATYIVHYILSLIHIFKARALSKAHRKIQTLKSELS
QLRKKIKSKNKKLERISKRARKFQIDTNVMTPNKKTALEISSLNLTPRRRQTVRRKILT*
>TRINITY_DN27410_c0_g1::TRINITY_DN27410_c0_g1_i1::g.20975::m.20975 TRINITY_DN27410_c0_g1::TRINITY_DN27410_c0_g1_i1::g.20975  ORF type:3prime_partial len:239 (+) TRINITY_DN27410_c0_g1_i1:148-861(+)
MATVGEQMQISNHTIDKVTKAKVTLENYYSNLIQQNEERENRYRKLEETMEEDGLNDEQK
SQKRQQHAVKETEFLRLKRSRLGVEDFESLKVIGKGAFGEVRLVQKRDTGHIYAMKILRK
ADMLEKEQVAHVRAERDVLVEADHMWVVKMYYSFQDAINLYLIMEFLPGGDMMTLLMKKD
TLTEEQTQFYIGESVLALDSIHNLGFIHRDIKPDNLLLDSRGHIKLSDFGLCTGLKKD
>TRINITY_DN27411_c0_g1::TRINITY_DN27411_c0_g1_i1::g.20963::m.20963 TRINITY_DN27411_c0_g1::TRINITY_DN27411_c0_g1_i1::g.20963  ORF type:5prime_partial len:106 (+) TRINITY_DN27411_c0_g1_i1:3-320(+)
SATEDPYSFSISRTRRTLITFSRSRPWRTLTTFLRSPPRRTITTFSRSRPRRTLTTFSRY
RPRKTLTTFSRFWPRRSLQSSLDLGHGGPLLFLYISNTEDPYNLF*
>TRINITY_DN27420_c0_g1::TRINITY_DN27420_c0_g1_i1::g.20964::m.20964 TRINITY_DN27420_c0_g1::TRINITY_DN27420_c0_g1_i1::g.20964  ORF type:internal len:159 (+) TRINITY_DN27420_c0_g1_i1:3-476(+)
RPLLAPRVYTLPLVRAIGKTMVQGKNYGPQITVKRLATRGKKCRPVLAQISQQVVRLKPE
ELRLPARAWKVKLLGEGADDAGGVFDDTITEMCQELECAIIPLLIPTPNSRTETGNNRDR
YLLNTSLVSEEYLSMLKFLGILFGVAIRTKKPLDLHLA
>TRINITY_DN27433_c0_g1::TRINITY_DN27433_c0_g1_i1::g.20959::m.20959 TRINITY_DN27433_c0_g1::TRINITY_DN27433_c0_g1_i1::g.20959  ORF type:3prime_partial len:105 (+) TRINITY_DN27433_c0_g1_i1:34-312(+)
MALSFLTLGATFGQILMPIITDALVEAYYWNGALLVISALLTFNCVPCGLVLQYSELYFN
KGDNLKRKASKWTDCFTDIPFVVFLAVTLLYAA
>TRINITY_DN27440_c0_g1::TRINITY_DN27440_c0_g1_i1::g.20962::m.20962 TRINITY_DN27440_c0_g1::TRINITY_DN27440_c0_g1_i1::g.20962  ORF type:5prime_partial len:299 (+) TRINITY_DN27440_c0_g1_i1:2-898(+)
AELQYAQVLFAPFVDGDFIIENPLEIIFGNSSKSAAAREMFSSVDILQGTNDQDGSLYLL
TVWPFVLHAKDFYHLNLTRERFDDICIPAVIELFIKPENMKLFPVYASSLIFEYTDWSDP
DNVDKIRHSLVTMSSDIAFFTSIIQTVQGHSNLSRGRTYLYEFAVKPSHHILPAPTWITG
SCHGDEVLFVFGNPISPIDPRLTNFTAEEVVVSKAIITMWTNFAKSGNPNMPVDIKPYIQ
TSWPEYDSESQTFMKFSNKLSSASVQQYFYPQRMAFWLDYIPSLNNTSRALPEYQDVF*
>TRINITY_DN27445_c0_g1::TRINITY_DN27445_c0_g1_i1::g.20960::m.20960 TRINITY_DN27445_c0_g1::TRINITY_DN27445_c0_g1_i1::g.20960  ORF type:internal len:120 (+) TRINITY_DN27445_c0_g1_i1:2-358(+)
LITMVISLVSAATVKLPSFVTPGGGSWPERVKYVRPGNYKELFCTAEGNPKPIYKWFRDG
HEIGNLGKDSALSINETTGLLNVTKHYSELSDGLYQCMAYNSGGAAMTSPIQLSLAKMN
>TRINITY_DN27445_c0_g1::TRINITY_DN27445_c0_g1_i2::g.20961::m.20961 TRINITY_DN27445_c0_g1::TRINITY_DN27445_c0_g1_i2::g.20961  ORF type:internal len:120 (+) TRINITY_DN27445_c0_g1_i2:1-357(+)
FDHYGDKSGVGCNCETAFICYSGRWQLARKSKICEAGKLQRTFLYSRRNPKPIYKWFRNG
DEIGNLGKNPALSINKTTGLLNVTKHYSELSDGLYQCMAYNSGGAAMTSPIQLSLAKMN
>TRINITY_DN27448_c0_g1::TRINITY_DN27448_c0_g1_i2::g.20980::m.20980 TRINITY_DN27448_c0_g1::TRINITY_DN27448_c0_g1_i2::g.20980  ORF type:internal len:110 (+) TRINITY_DN27448_c0_g1_i2:2-328(+)
KMHRRIAQNALALCANKKYNPIEEAILSEANFLVENLLKSNGKPVDPHNEIYLSVGNIIC
ALCFGKRYQRDDPDFLQLVKNNDEFMAFAGAGNPVDIMPWMRHFTKRSF
>TRINITY_DN27452_c0_g1::TRINITY_DN27452_c0_g1_i1::g.20981::m.20981 TRINITY_DN27452_c0_g1::TRINITY_DN27452_c0_g1_i1::g.20981  ORF type:internal len:264 (+) TRINITY_DN27452_c0_g1_i1:2-790(+)
GDVPDSFSDGQPEGTQPFEEREDDDSHIGESTDSNSLRAWPKPPDVGAEAERLATEAIEN
STQGDDQNENVDDEDEDVVVEEEEMEVRGEDDEEEEEQETSEECIDSKRAPMAAPVAGSG
FTPSPRESRAVEVREIHKETVREVFDQKELQKLHSGMGSILQVMERQQQQLDQLRRSISE
QQENYMEMQRRQLEQDELRQVSQGSQPSIEEHLGKLENIVTSRVERLFSQHSQRENQRVQ
DLLRQTESREALKQDRLYNTVTQ
>TRINITY_DN27455_c0_g1::TRINITY_DN27455_c0_g1_i1::g.20977::m.20977 TRINITY_DN27455_c0_g1::TRINITY_DN27455_c0_g1_i1::g.20977  ORF type:internal len:158 (+) TRINITY_DN27455_c0_g1_i1:1-471(+)
LFVSIFSCHRLHRSNSDITENQSVIRRLKADKDRLEREVAQEKEKHRQTHNKIKIFTTKL
KTEKDELKKLQAVVKDRDGQYKHELKKKQREINKLMERLHQLLMDKNPDRRIGMDMVGLL
HRGDSKRGTWKTTTNSNKQEEMYQMMISNYEGKQQEL
>TRINITY_DN27460_c0_g1::TRINITY_DN27460_c0_g1_i1::g.20965::m.20965 TRINITY_DN27460_c0_g1::TRINITY_DN27460_c0_g1_i1::g.20965  ORF type:internal len:218 (+) TRINITY_DN27460_c0_g1_i1:3-653(+)
DCVNIYIITDDKSQREKQTGSTYEAKQVDDKFKEIMQKRRGGFLSRASADEDTQTIRTED
FVDKFQDTLVYSSDDQTERLRKLEDDLHSDGGSDTDTLQQKLATLTRTPLPTQANGPGVP
PVYPKPTPTSTLPRPSTRSPLKFSPGHASDADSVKTEDFENSFRDMMVTGNQTGESDIDG
LNDPIHKKVKQLLKATAKYKPKPDFKSKQHVRISPQP
>TRINITY_DN27460_c0_g1::TRINITY_DN27460_c0_g1_i2::g.20966::m.20966 TRINITY_DN27460_c0_g1::TRINITY_DN27460_c0_g1_i2::g.20966  ORF type:internal len:225 (+) TRINITY_DN27460_c0_g1_i2:3-674(+)
DCVNIYIITDDKSQREKQTGSTYEAKQVDDKFKEIMQKRRGGFLSRASADEDTQTIRTED
FVDKFQDTLVYSSDDQTERLRKLEDDLHSDDGRSSPRPLPRPLVPPRRKLTPTVDSRPRK
ANGPGVPPVYPKPTPTSTLPRPSTRSPLKFSPGHASDADSVKTEDFENSFRDMMVTGNQT
GESDIDGLNDPIHKKVKQLLKATAKYKPKPDFKSKQHVRISPQP
>TRINITY_DN27463_c0_g1::TRINITY_DN27463_c0_g1_i1::g.20974::m.20974 TRINITY_DN27463_c0_g1::TRINITY_DN27463_c0_g1_i1::g.20974  ORF type:internal len:201 (+) TRINITY_DN27463_c0_g1_i1:1-600(+)
LVMCHFYWTLATRALRREVWTKRFLVPFLAIALTYFTIVAVLGIVNVKDTFVECFEPYWL
MMSSAEFIIVQLFCVAGFYITRRLNEISTLDSVRRSQKRDLWCIVVVFEISAFIGMLYDL
TLRIVGDTSSGCSAVFRHAQDLFSAIFLTFMVSKLLLPIWVMLFVFQPTPQVMVETDDLL
PALSDDGNSAFSTNTDEQYR
>TRINITY_DN27464_c0_g1::TRINITY_DN27464_c0_g1_i1::g.20970::m.20970 TRINITY_DN27464_c0_g1::TRINITY_DN27464_c0_g1_i1::g.20970  ORF type:internal len:113 (+) TRINITY_DN27464_c0_g1_i1:3-338(+)
HPHTCFKNLNGSSQAMEADIILSGFMEAETVHGVRYMRLIADGDSSVYARLQENVPVWGS
SIKKLECANHTCKCVRSNLERLGQEKPHFKGKGKLSQLNRVRLTTAIRCAIK
>TRINITY_DN27466_c0_g1::TRINITY_DN27466_c0_g1_i1::g.20967::m.20967 TRINITY_DN27466_c0_g1::TRINITY_DN27466_c0_g1_i1::g.20967  ORF type:internal len:274 (+) TRINITY_DN27466_c0_g1_i1:2-820(+)
KCGMKFGSWTYGDFELDLVHVCADSDGSINIIEHGIDLTDFYENVEWDIVAVTAQKNIKR
YICCIEAYPDITFNITMRRKTLFHTVNLILPCVAISFLTVLVFYLPSDSEEKITLCISIL
LSLTVFFLLLTEIIPPTSLVIPLIGKYLLFTMILVTLSILVTVFVLTVHFRSPATHHMSS
WVRCIFLKMLPKMLLMRRLIVKSRNQLFNRKCNGVNNSRVAQSPSFIRCEESHVTSQPQD
GIHPVMDDDNCPNCQRHNESAKLPGNVKDMIVD
>TRINITY_DN27468_c0_g1::TRINITY_DN27468_c0_g1_i1::g.20968::m.20968 TRINITY_DN27468_c0_g1::TRINITY_DN27468_c0_g1_i1::g.20968  ORF type:5prime_partial len:132 (+) TRINITY_DN27468_c0_g1_i1:2-397(+)
TVPVTSINNSTVCFNIGALTGSQSTEKSCVHVSHLPSGPPTPSPGDITTTTSSYHCKPDV
PCFLSVTTKPQTDGTCPQISNHQDTTLEYVHVFDETQSVQGHCVTSVTVTPSTSNTGDQQ
LCLTSSSYVTL*
>TRINITY_DN27468_c0_g1::TRINITY_DN27468_c0_g1_i2::g.20969::m.20969 TRINITY_DN27468_c0_g1::TRINITY_DN27468_c0_g1_i2::g.20969  ORF type:internal len:172 (+) TRINITY_DN27468_c0_g1_i2:2-514(+)
TVPVTSINNSTVCFNIGALTGSQSTEKSCVHVSHLPSGPPTPSPGDITTTTSSYHCKPDV
PCFLSVTTKPQTDGTCPQISNHQDTTLEYVHVFDETQSVQGHCVTSVTVTPSTSNTGDQQ
LCLTSSSSKKCIKVHVSDIPDQDVCKTLHCENGGYCVASNGKPVCLCKPGL
>TRINITY_DN27470_c0_g1::TRINITY_DN27470_c0_g1_i1::g.20973::m.20973 TRINITY_DN27470_c0_g1::TRINITY_DN27470_c0_g1_i1::g.20973  ORF type:internal len:101 (+) TRINITY_DN27470_c0_g1_i1:2-301(+)
HFRYVVFRPFTDEILLGKIKSCSKEGVHVSLGFFDDIMIPADALQFPTRFDEKEQLWAWE
YEVDDGKHDLFMDIGEEIRFRVVDEVYVDTTPVGPDSSNK
>TRINITY_DN27473_c0_g1::TRINITY_DN27473_c0_g1_i1::g.20958::m.20958 TRINITY_DN27473_c0_g1::TRINITY_DN27473_c0_g1_i1::g.20958  ORF type:5prime_partial len:100 (+) TRINITY_DN27473_c0_g1_i1:2-301(+)
FTAPVAGTYVFFVTVAARVATSRDGYFYARVDVNGAARANILCTPVNQASQLVIVQLNAG
DDVSIKNSDLGDGLLGSGWSSFSGFLLFQSYSGSSSVVG*
>TRINITY_DN27474_c0_g1::TRINITY_DN27474_c0_g1_i1::g.20976::m.20976 TRINITY_DN27474_c0_g1::TRINITY_DN27474_c0_g1_i1::g.20976  ORF type:internal len:127 (+) TRINITY_DN27474_c0_g1_i1:1-378(+)
EHFSDEETGLLRFYQLLALAYFVLGCICIPRLLEPLSSGGPMQLVIQLLSASTCLQAVGA
FIMMMHLRKYSHDGIGSPFCEILSEFFDVLSQFAMLYMLLSLSLGWTLGTTYRNTHLKMI
SKKPAS
>TRINITY_DN27483_c0_g2::TRINITY_DN27483_c0_g2_i1::g.20972::m.20972 TRINITY_DN27483_c0_g2::TRINITY_DN27483_c0_g2_i1::g.20972  ORF type:5prime_partial len:117 (+) TRINITY_DN27483_c0_g2_i1:3-353(+)
LADIIGWGDELRTIVKEGHAKIDEEMLASSKIPSLATMIPSGVPKTKKPIPSQPLVRKTD
NAPKKPPSKTITKTTPADKRTPGNRNKTVSQNESSKKTNVLKGQSTSKSRPVTGKK*
>TRINITY_DN27496_c0_g1::TRINITY_DN27496_c0_g1_i1::g.20971::m.20971 TRINITY_DN27496_c0_g1::TRINITY_DN27496_c0_g1_i1::g.20971  ORF type:internal len:174 (+) TRINITY_DN27496_c0_g1_i1:2-520(+)
PNIPRHNSNSSVLSPASRLTSACSPSTLLMEQQDDELERKARRRSRIMDLQRKNVLASPS
SPADRRKSLPLSGLSTAQLTEHYTSCIKLSAENKINAKNAFGLHLIDYMSELLKKKELEN
FQVASTTLDASAKIYAGRVDAIHAETYKVLSGLGRGSNKPKHADGDQEDGAEM
>TRINITY_DN27497_c0_g1::TRINITY_DN27497_c0_g1_i1::g.20978::m.20978 TRINITY_DN27497_c0_g1::TRINITY_DN27497_c0_g1_i1::g.20978  ORF type:internal len:212 (+) TRINITY_DN27497_c0_g1_i1:1-633(+)
EFADRLKIQLDHLQSLLRMRKRKLRQNMVLGTITLIQSWDIAHFQSLDSARREALLRALN
DDATKLIAEIGEGDREMRQLRDRLNECNQHFHTLTAAVSEEELRRSRGTDKDFIQKLDSV
SYQLSSLDQDLQVRVQQPLPHDKHSMDTAKTQQADWEKALQNQEGPVEQVRLTYNQLGAR
NPQADTKVKFIDEKWEQMITLGNDYAERLKL
>TRINITY_DN27497_c0_g1::TRINITY_DN27497_c0_g1_i2::g.20979::m.20979 TRINITY_DN27497_c0_g1::TRINITY_DN27497_c0_g1_i2::g.20979  ORF type:internal len:129 (+) TRINITY_DN27497_c0_g1_i2:1-384(+)
EFADRLKIQLDHLQSLLRMRKRKLRQNMVLGTITLIQSWDIAHFQSLDSARREALLRALN
DDATKLIAEIGEGDREMRQLRDRLNECNQHFHTLTAAVSEEGTHLKLAVISSLGRSSKKL
DVYKRQVR
>TRINITY_DN27500_c0_g2::TRINITY_DN27500_c0_g2_i1::g.5841::m.5841 TRINITY_DN27500_c0_g2::TRINITY_DN27500_c0_g2_i1::g.5841  ORF type:5prime_partial len:129 (+) TRINITY_DN27500_c0_g2_i1:3-389(+)
DVFLSWVPFYYEIKMIFVFWLLSPVTKGSSFIYRKFVHPNLMKREKEIDEAIAQARTKGY
STLMTLGHKGLTYATNVVVTTAMKGQTTLVEHVKKSYSTNDLRVQDNRGQDEPDMGMIDN
SDDEFGMF*
>TRINITY_DN27511_c0_g1::TRINITY_DN27511_c0_g1_i1::g.5827::m.5827 TRINITY_DN27511_c0_g1::TRINITY_DN27511_c0_g1_i1::g.5827  ORF type:5prime_partial len:376 (+) TRINITY_DN27511_c0_g1_i1:2-1129(+)
DDRSDNQVTSDQGNQDANATDSSLTTSKPITSSLLAEDPPSATNDDLMPIFECPVCIQTA
SFPVQLPCGHIFCFLCVKGAAHRSKRCALCRQEIPADFFNDPKLLRTDEVKEMSKTIFDE
GYQWFYEGRNGWWQYDDRTSIELERRFKNGERDVFELLIAGFLYVIDLENMRQFRRSDQT
RRRKIRRDLRSIQGIKGVAGLKYGDTQSARPNGDGGEASHSVVNGNINNSVSTTSNQPIM
LPPQITSDNTPVLGDDAYLTPSAPNNTPQTPMTPADSQPGSLSNSQEHLNLHFQNLNVND
DPNNSSALMAGPTSSLRHDVYNTDENDDDDNEENSLHVPPCDEDGPHDEQNNIASNPNND
GHDSGNSSQSEGTYL*
>TRINITY_DN27514_c0_g1::TRINITY_DN27514_c0_g1_i1::g.5835::m.5835 TRINITY_DN27514_c0_g1::TRINITY_DN27514_c0_g1_i1::g.5835  ORF type:internal len:260 (+) TRINITY_DN27514_c0_g1_i1:2-778(+)
AEEKTQEERSKVDDLRGTPMGVGTLEEMIDDNHAIVSSSVGPEYYVNIMTFVDKDQIEPG
CSILMHNKVLSVVGLLADDVDPMVSVMKVDKAPLESYADIGGLESQITEIKEAVELPMTH
PELYEEVGIKPPKGVILYGEPGTGKTLLAKAVANHTSATFLRVVGSELIQKYLGDGPKLV
RELFRVADEHAPSIVFIDEIDAVGTKRYDATSGGEREIQRTMLELLNQLDGFESSQNIKV
IMATNRIDILDSALLRPGR
>TRINITY_DN27514_c0_g1::TRINITY_DN27514_c0_g1_i2::g.5836::m.5836 TRINITY_DN27514_c0_g1::TRINITY_DN27514_c0_g1_i2::g.5836  ORF type:internal len:311 (+) TRINITY_DN27514_c0_g1_i2:2-931(+)
AEEKTQEERSKVDDLRGTPMGVGTLEEMIDDNHAIVSSSVGPEYYVNIMTFVDKDQIEPG
CSILMHNKVLSVVGLLADDVDPMVSVMKVDKAPLESYADIGGLESQITEIKEAVELPMTH
PELYEEVGIKPPKGVILYGEPGTGKTLLAKAVANHTSATFLRVVGSELIQKYLGDGPKLV
RELFRVADEHAPSIVFIDEIDAVGTKRYDATSGGEREIQRTMLELLNQLDGFDSRGDVKV
ILATNKIESLDPARHRPGRIDRKIEFPMPDVKTKRHIFGIHTTKMTLADDVNLEEFVMSK
DELSGADIKA
>TRINITY_DN27514_c1_g1::TRINITY_DN27514_c1_g1_i1::g.5838::m.5838 TRINITY_DN27514_c1_g1::TRINITY_DN27514_c1_g1_i1::g.5838  ORF type:internal len:110 (+) TRINITY_DN27514_c1_g1_i1:3-329(+)
IKHPELFEALGIQQPKGLLMYGPPGTGKTLLARAVAHHTDCTFIRVSGSELVQKYIGEGS
RMVRELFVMAREHAPSIIFMDEIDSIGSSRVDGESGGDSEVQRTMLELL
>TRINITY_DN27516_c0_g1::TRINITY_DN27516_c0_g1_i1::g.5826::m.5826 TRINITY_DN27516_c0_g1::TRINITY_DN27516_c0_g1_i1::g.5826  ORF type:internal len:101 (+) TRINITY_DN27516_c0_g1_i1:1-300(+)
ELFADEIDTCTDPLRIEKYGENNACTYGSWIAPALMFPFLLMSNVLMINLLIARFNATFI
RNNANSREIWKFQRYQLIINYELRPILPPPLIIFSHIYLS
>TRINITY_DN27517_c0_g1::TRINITY_DN27517_c0_g1_i1::g.5831::m.5831 TRINITY_DN27517_c0_g1::TRINITY_DN27517_c0_g1_i1::g.5831  ORF type:internal len:126 (+) TRINITY_DN27517_c0_g1_i1:2-376(+)
ADVCVEIVKANNYEYVITVLKGMIEEVELPEKVDIIISEWMGFYLLHESMLDSVLFARER
WLKVDGIMIPSHASILASPVNMSHYCSEHFEFWKDTYGFDFSPFLSRSIAQSHMQPAVTV
LKPEQ
>TRINITY_DN27518_c0_g1::TRINITY_DN27518_c0_g1_i1::g.5832::m.5832 TRINITY_DN27518_c0_g1::TRINITY_DN27518_c0_g1_i1::g.5832  ORF type:3prime_partial len:116 (+) TRINITY_DN27518_c0_g1_i1:84-428(+)
MTTTTLNNIFHVLKSIAVLALSLDLYIDVTFAANDRDASQHLEMGKQLLAAGNLIEALSH
FDMAVERDPNNYLTYFRRATVYLALGKSKSALPDLNNSIRLRPRFTAALTQRGNV
>TRINITY_DN27529_c0_g1::TRINITY_DN27529_c0_g1_i1::g.5824::m.5824 TRINITY_DN27529_c0_g1::TRINITY_DN27529_c0_g1_i1::g.5824  ORF type:internal len:107 (+) TRINITY_DN27529_c0_g1_i1:1-318(+)
VTMGVVVHKTEPRQSAAGKPYCIWKLSDLQNCEKTITFFLFGNVYKEHWKNDQGVVIGLL
NPSLMDKAEKSQNEVAFTINHPQQLLMMGISKDLGRCKSTTKSGQI
>TRINITY_DN27534_c0_g1::TRINITY_DN27534_c0_g1_i1::g.5843::m.5843 TRINITY_DN27534_c0_g1::TRINITY_DN27534_c0_g1_i1::g.5843  ORF type:internal len:146 (+) TRINITY_DN27534_c0_g1_i1:1-435(+)
AHSSHWSIWTMWTCKINQNQCHMTRERFCSTGRPSDCQGNPSEVRPCSETVCPASPATIH
LPTTPSACQDMPRCVDPEMLKLVCQSEDTAKRFCPTKCGICVEKPVTVQPDGCGVPLESQ
TNCQFLHREICICNDPSANHLCPNY
>TRINITY_DN27547_c0_g1::TRINITY_DN27547_c0_g1_i1::g.5823::m.5823 TRINITY_DN27547_c0_g1::TRINITY_DN27547_c0_g1_i1::g.5823  ORF type:internal len:195 (+) TRINITY_DN27547_c0_g1_i1:2-583(+)
IYLLNSWPFLVTHIESVVKHLKTKADSVYEEEKVKFPQRQFRLTSSVNPKNYIQQRGGNK
PARSLVELTDDKSVFKILHMSFVWILKACGNRLSETLLEGPPTEDSIIDMEKQEETEEGF
VKLFSKKLGCDDDIEEGHDVVSTESSLNQSSQEVVEDDGSPDIKDVRHLIQLIGAQKFNI
LANHSIIGNQIIVR
>TRINITY_DN27551_c0_g1::TRINITY_DN27551_c0_g1_i1::g.5833::m.5833 TRINITY_DN27551_c0_g1::TRINITY_DN27551_c0_g1_i1::g.5833  ORF type:internal len:117 (+) TRINITY_DN27551_c0_g1_i1:3-350(+)
GRKTLPSPSGRRGKDSPGLDVVSQARYENYMRIQCNRQARLNARSMNRKKKQEETMCPVC
NKRVMGTPEELNEHVELCLKKRGDEEEPVDVDGDDTEQFEEYTWAGQTRIRVASML
>TRINITY_DN27551_c0_g2::TRINITY_DN27551_c0_g2_i1::g.5834::m.5834 TRINITY_DN27551_c0_g2::TRINITY_DN27551_c0_g2_i1::g.5834  ORF type:internal len:104 (+) TRINITY_DN27551_c0_g2_i1:1-309(+)
GQDEDCDLNVDDDDSEQYGKPQYGEADVVPCASDEPNENRERQALRGAVLSTSGSPYPVN
HHIHTDIEGAHNPELVHMDGDDTEQFEEYTWAGQTRIRVASML
>TRINITY_DN27561_c0_g1::TRINITY_DN27561_c0_g1_i1::g.5840::m.5840 TRINITY_DN27561_c0_g1::TRINITY_DN27561_c0_g1_i1::g.5840  ORF type:internal len:418 (+) TRINITY_DN27561_c0_g1_i1:1-1251(+)
LILKKPASLKTVVGSVFMKTSFKVLKKIRLDVNHKLSDSLASSVKFAWNRQLINVDVNLK
NTTKGKKMGFNGNVDVKTSFAYLKKGQLKISHDNNGKTFNTLTTLMKNKKTYKIDSKITH
IPTANKYENTGAISISAPTGKSDIVWSHMHTSEKVTSMFASSQGKKGDKNITVRLNGEFK
DLYAASLSIQTPYKSARDALLEVSMKHDGYVMVDSKANVNVNGAKVAAATISYNLESPAA
ITTLNSPALDINCRIQGNATSEKNSETVIMEVVLSPEISMALSASQKFFDVTGNPDAFAQ
SLISWKSSFPGYEHAKFVYEISDNKDESSVTTHTKLEYSQGKVIEVKSELDKNSYYSSLA
TPYESLPFMEGKISFVGKPESFRSSAFIKILPVLEKTSASVSWSTLDGLKTELRVDT
>TRINITY_DN27571_c0_g1::TRINITY_DN27571_c0_g1_i1::g.5830::m.5830 TRINITY_DN27571_c0_g1::TRINITY_DN27571_c0_g1_i1::g.5830  ORF type:internal len:133 (+) TRINITY_DN27571_c0_g1_i1:1-396(+)
LQRVASFSDKNQMNASNLGIVFGPTLLRPQGGNASLACLVDTPHQTRVVELLIVNAITLF
GPNDDHQLFPGETPVETIYKRATLQVPQQATIELPKEDSKQKREPKKETIPSPTISLVQS
KEQILPPNIPQP
>TRINITY_DN27575_c0_g1::TRINITY_DN27575_c0_g1_i1::g.5828::m.5828 TRINITY_DN27575_c0_g1::TRINITY_DN27575_c0_g1_i1::g.5828  ORF type:3prime_partial len:142 (+) TRINITY_DN27575_c0_g1_i1:10-432(+)
MKLRMCVHHHQWNIKIGIRPDSSFMWCSSHLCTSQQSSTVFVFIFGQSHCFYINQTGSVN
ISDGCHCMNNVCFDVSRNSIYIHVYLIINTEKRVPVAIYLKYIYIYMYIFLEEFISVVPV
KCITLLVIYRAFESSYDSVPV
>TRINITY_DN27579_c0_g1::TRINITY_DN27579_c0_g1_i1::g.5825::m.5825 TRINITY_DN27579_c0_g1::TRINITY_DN27579_c0_g1_i1::g.5825  ORF type:internal len:140 (+) TRINITY_DN27579_c0_g1_i1:2-418(+)
RETENDDLTGTMQRLVCTYVEDVIPIAVEMMTHLAQTFSQVLDSDSDGSEEKAITALGIL
NTMETILTVMEEQKEIMLQLEGIVLNVIGVILQQNIIDFYEEVLSLIYSLTSSHITVHMW
QVFGMLYEMFQKDGVDYFT
>TRINITY_DN27580_c0_g1::TRINITY_DN27580_c0_g1_i1::g.5842::m.5842 TRINITY_DN27580_c0_g1::TRINITY_DN27580_c0_g1_i1::g.5842  ORF type:internal len:135 (+) TRINITY_DN27580_c0_g1_i1:2-403(+)
NVSIEAVHENQVQEVSLDGHETLVPPLSMSECLAKSAQKIDFTKDESEDKGKPTSEGETE
EAEKELAPFQPSLWPWDSVRNRLKAAFTEMGVLLDVLNIDKEKRYLVLAHVSQDSNEPKS
AIQLMAKKKGLTSA
>TRINITY_DN27583_c0_g1::TRINITY_DN27583_c0_g1_i1::g.5839::m.5839 TRINITY_DN27583_c0_g1::TRINITY_DN27583_c0_g1_i1::g.5839  ORF type:5prime_partial len:109 (+) TRINITY_DN27583_c0_g1_i1:3-329(+)
GSFVYFKYMGLWHAMLVTGAFPGRRMLKGIHYTWPGKGFQKLSSTRTVKEEEIEIDINNG
ELYEVIIPKHLRVGPEEAVTRARKLIGEKRFNMFTRRSNHMVRECIMK*
>TRINITY_DN27594_c0_g1::TRINITY_DN27594_c0_g1_i1::g.5844::m.5844 TRINITY_DN27594_c0_g1::TRINITY_DN27594_c0_g1_i1::g.5844  ORF type:5prime_partial len:173 (+) TRINITY_DN27594_c0_g1_i1:1-519(+)
FGFIPTSVRVSEKVNFKNPTYNTEDHQQYVHCTGGMFIIIEDIHHGMTMPTPKENKTTPV
LLQKIGSNSNKGSNKEHKNFGSFGKKSSAELRKDYIARQTSQTFNNTTNTELETEVGFLW
SWNFMSSKKWRSSNTGDEHFQDIMLQDFRAFCSNEENRLHEFWLEYKEQNPI*
>TRINITY_DN27596_c0_g1::TRINITY_DN27596_c0_g1_i1::g.5829::m.5829 TRINITY_DN27596_c0_g1::TRINITY_DN27596_c0_g1_i1::g.5829  ORF type:internal len:194 (+) TRINITY_DN27596_c0_g1_i1:3-581(+)
ENMNCVENEKQNMNCDEMQVANCGELISDKKAGEIMNCEFQNEFVKKFDENLSSNNSDLK
SSEMNILEKSHVVNNLINNSKTGDKNIGIKNNTNENEPMNCELNDNINSDTKLKPNENVK
HEEDVDIQMACEGLGGVQTEGNPDLHLTCMEVNQTGDLPCPRWRHTAVLYNSSDTEESVI
VYGGRTQSTLALG
>TRINITY_DN27616_c0_g1::TRINITY_DN27616_c0_g1_i1::g.6005::m.6005 TRINITY_DN27616_c0_g1::TRINITY_DN27616_c0_g1_i1::g.6005  ORF type:internal len:152 (+) TRINITY_DN27616_c0_g1_i1:1-453(+)
IDQVAPIRAIAFAPCHHVQYLKNANKSVFQSAKNAFLSLSLLIKVLRENNYTLPLFVVTE
DVVASPDLHKSATNVCGAELWGMVRSAMGEMAYNDIRLVDMALTSENALSLEYITREDIT
NHNEYMLDKGRLFHSEMVECADQDQEPNQRD
>TRINITY_DN27621_c0_g1::TRINITY_DN27621_c0_g1_i1::g.6003::m.6003 TRINITY_DN27621_c0_g1::TRINITY_DN27621_c0_g1_i1::g.6003  ORF type:5prime_partial len:100 (+) TRINITY_DN27621_c0_g1_i1:1-300(+)
AAGVILVKIVEEEQLGIGFGLMTSTIGTLIVAIGPLYGTLRDITGSYDYVLLTTGLVHLT
AAVMYAVTLIIRRNNSKQTVTKENTIYVSVESFDKIIMK*
>TRINITY_DN27630_c0_g1::TRINITY_DN27630_c0_g1_i1::g.6002::m.6002 TRINITY_DN27630_c0_g1::TRINITY_DN27630_c0_g1_i1::g.6002  ORF type:internal len:100 (+) TRINITY_DN27630_c0_g1_i1:3-299(+)
DGFSDHKCDNGGAGLDESDCTSDYGTITSIDGRKGFVSFTSDSEDNDSMLLSSPGISPRA
SHISRRRDLDSFEEPIPRLNNENLQRTSHLPVQNSMLNT
>TRINITY_DN2763_c0_g1::TRINITY_DN2763_c0_g1_i1::g.7393::m.7393 TRINITY_DN2763_c0_g1::TRINITY_DN2763_c0_g1_i1::g.7393  ORF type:internal len:133 (+) TRINITY_DN2763_c0_g1_i1:3-398(+)
YNKFVPWCTQSTITNSSPSHCDCKLAIGFPPIQERYSSKVTLTKPTVVKSVCTDGRLFNH
LLTIWKFSPGLPDNPNTCTLDFSVAFEFRSQLHSNLSHLFFDEVVRQMVNAFLKRAKVLH
GPASIKAQKPRS
>TRINITY_DN27644_c0_g1::TRINITY_DN27644_c0_g1_i1::g.6011::m.6011 TRINITY_DN27644_c0_g1::TRINITY_DN27644_c0_g1_i1::g.6011  ORF type:3prime_partial len:118 (+) TRINITY_DN27644_c0_g1_i1:143-493(+)
MAEFLSMGSCSTSMSAMPTPLYCAPCPPPFVTYTEFVYIALEQNLTGCEMLTVANKCRMA
VQQSTTHTSGADNTTVKPTRGPKHVYVCILLSVLFVLVVTAVVAILAYFKLYRKSGM
>TRINITY_DN27646_c0_g1::TRINITY_DN27646_c0_g1_i1::g.6004::m.6004 TRINITY_DN27646_c0_g1::TRINITY_DN27646_c0_g1_i1::g.6004  ORF type:internal len:132 (+) TRINITY_DN27646_c0_g1_i1:1-393(+)
HGGPHQRRDPPEGPDFQGGPRRPGLLGDMPPQDRMGLPEDHPGWRPLPEKRGLSDRRGPH
EGPEFQGVPRRPGLLGDMPPPDIRDLPERHPEWKPDIDTRGPTGSSFDSREERRRQPFDL
PTEWRGPRAVH
>TRINITY_DN27648_c0_g1::TRINITY_DN27648_c0_g1_i1::g.5997::m.5997 TRINITY_DN27648_c0_g1::TRINITY_DN27648_c0_g1_i1::g.5997  ORF type:internal len:150 (+) TRINITY_DN27648_c0_g1_i1:2-448(+)
GGADGGADGGADGGADGGARRGERAAGGGTAVLDASHLRLLVRAVVNHHPGLAFLAATPE
FQERYVETVVLRIVYTISRCGAPTITRGALVRSALPAALAALDVEEDINQSVGFFSYEHF
YVIYCKFWELDDDHDMLLSKDDLSRYAEI
>TRINITY_DN27655_c0_g1::TRINITY_DN27655_c0_g1_i1::g.6001::m.6001 TRINITY_DN27655_c0_g1::TRINITY_DN27655_c0_g1_i1::g.6001  ORF type:5prime_partial len:177 (+) TRINITY_DN27655_c0_g1_i1:2-532(+)
DSDDSPRPPGMPPAFPSTDMRKRMTEDPEYLKCTGGTLHEYQLEGLNWLRYSWANGTDTI
LADEMGLGKTIQTIAFLSSLYNEGHSKGPFLVSAPLSTIINWEREFEFWAPNLYVVTYTG
DKDCRAMIREHEFSFEEGAIRGGTKSWKMKQGCQVKFHVLLTSYELISIDLSLIHI*
>TRINITY_DN27666_c0_g1::TRINITY_DN27666_c0_g1_i1::g.6000::m.6000 TRINITY_DN27666_c0_g1::TRINITY_DN27666_c0_g1_i1::g.6000  ORF type:internal len:176 (+) TRINITY_DN27666_c0_g1_i1:1-525(+)
DLFIPPSMEDHYYIFKKILSLSKMSFRGGGGRGGGGGRGGFRGGRGGDRGGGRGGFRGGR
GGGGNRFQDQGPPDHVTELGLYSHPCEDDLVCKCTNEKVPYFNAPIFLENKQQIGKVDEI
FGPIRDFYFSIKLSDNMKANSFSKDQKFFIDPYKLLPLQRFLEKPKRGAGGRGGR
>TRINITY_DN27678_c0_g1::TRINITY_DN27678_c0_g1_i1::g.6008::m.6008 TRINITY_DN27678_c0_g1::TRINITY_DN27678_c0_g1_i1::g.6008  ORF type:internal len:178 (+) TRINITY_DN27678_c0_g1_i1:2-532(+)
GSSLKDTGGMMDSEPLESLILGLKGTDPKSSALNVCNCWCTNWAEIYIRAPSGNLSWMMR
IENETEICNVQDSQIPDITMLFASMGKKRRPEVTRHSRRIESGSIGEEEYESLYAQHFPD
YMRVDKTIHEKTDLPVIQGIPDRSGDMTEERPGSLGFSMTMNTDSTGGSVDDTHQIS
>TRINITY_DN27680_c0_g1::TRINITY_DN27680_c0_g1_i1::g.6012::m.6012 TRINITY_DN27680_c0_g1::TRINITY_DN27680_c0_g1_i1::g.6012  ORF type:internal len:222 (+) TRINITY_DN27680_c0_g1_i1:2-664(+)
PKLLKLGEDEGFKMTPSKFLFDMQMDTEKKLANTHTMKVPRKIELLDMADTSLQKFSQVN
IDEPMFQPFPSEIFFQKFVPFETYEVPLVLRNGDKVPRLVKVTQADSPYFKIISPHDVGH
KVGPGLPTTFRLQFTPDEIKDYTHELVCITEREKFIVPVQAIGARAILDFPDEINFPIGP
VKYGNTKTLLIRNIGNKEAKFTLSVNKPFSVTPEIGTLAVQ
>TRINITY_DN27680_c0_g1::TRINITY_DN27680_c0_g1_i2::g.6013::m.6013 TRINITY_DN27680_c0_g1::TRINITY_DN27680_c0_g1_i2::g.6013  ORF type:internal len:190 (+) TRINITY_DN27680_c0_g1_i2:2-568(+)
DLLDMADNSLQKFTLERPPFYRSFSQVNIDEPMFQPFPSEIFFQKFVPFETYEVPLVLRN
GDKVPRLVKVTQADSPYFKIISPHDVGHKVGPGLPTTFRLQFTPDEIKDYTHELVCITER
EKFIVPVQAIGARAILDFPDEINFPIGPVKYGNTKTLLIRNIGNKEAKFTLSVNKPFSVT
PEIGTLAVQ
>TRINITY_DN27688_c0_g1::TRINITY_DN27688_c0_g1_i1::g.6014::m.6014 TRINITY_DN27688_c0_g1::TRINITY_DN27688_c0_g1_i1::g.6014  ORF type:5prime_partial len:181 (+) TRINITY_DN27688_c0_g1_i1:2-544(+)
TLLRALKQNDQEYRVLMLGLDNSGKTTALKQLAGEDVAHITPTQGFNIKSVQTEGFKLNV
WDIGGQKSIRPYWKNYYDATDGLIYMIDSADRNRAEETAEELAILLDEEKLDGVTVLLFA
NKQDLITAMPPEELMSALKLTSQRGRKIIMQPCSAKTGDGLQEGLKQLLDVINAAKASGK
*
>TRINITY_DN27689_c0_g1::TRINITY_DN27689_c0_g1_i1::g.6009::m.6009 TRINITY_DN27689_c0_g1::TRINITY_DN27689_c0_g1_i1::g.6009  ORF type:internal len:136 (+) TRINITY_DN27689_c0_g1_i1:3-407(+)
VQGTPLLPCLLHASYYHFQEGRTCDVTSSRLGFASFLYKLGQYDSCLSLLDQINADLQPG
VETVCSCDNGKSVDYISYVNMPSSASCIMFLPSEMKIVPTPLQYEMFRSVVTPLGSRDEE
EDYWYNCAVLDGKVY
>TRINITY_DN27690_c0_g1::TRINITY_DN27690_c0_g1_i1::g.6006::m.6006 TRINITY_DN27690_c0_g1::TRINITY_DN27690_c0_g1_i1::g.6006  ORF type:3prime_partial len:284 (+) TRINITY_DN27690_c0_g1_i1:32-850(+)
MGDRNRNKLPSNLPQLQNLIKRDPGSYKDEFLQQYRHYQSNLQIFQLQPSQYSKTLEELL
MFLAQVSHCYPEEMKNYAQDLRDILQRHASTLDRTMRMTLCKALILLRNKGLVPATNVLE
LFFEMFRCQDKLLRKTLYTYIVNDVKSVNHEHKNAKLNTTLQNFMFTMLKDNNPIAAKMS
LDVMIELYRRNIWNDAKTVNVITTACFSKVTKILVAATKFFLGTNESTGDDSDSEAEDNK
KKSAKELILGHRVGKKTRKRQKKLDRALLNIKR
>TRINITY_DN27693_c0_g1::TRINITY_DN27693_c0_g1_i1::g.6007::m.6007 TRINITY_DN27693_c0_g1::TRINITY_DN27693_c0_g1_i1::g.6007  ORF type:internal len:193 (+) TRINITY_DN27693_c0_g1_i1:2-577(+)
ACGLGGVYQQMGEYDKALEYHEMDLKIAEKTNNTACQCRAYGNLGLSHESLGEYQKAIRY
QEQHLSIAAQMNDRVAKTLAYSSLGRVHHALNNHPQAVEYLRQGLQIAEQLGRMEDEAKI
RHRLGLALWGNNNHEECQQQLYKASELFESIRRDAQFNSEYKLSLFDLQTACYQALQRVL
VTLDRHHEALVV
>TRINITY_DN27696_c0_g1::TRINITY_DN27696_c0_g1_i1::g.6010::m.6010 TRINITY_DN27696_c0_g1::TRINITY_DN27696_c0_g1_i1::g.6010  ORF type:3prime_partial len:142 (+) TRINITY_DN27696_c0_g1_i1:85-507(+)
MSMDRYNQGGTLPLYSTASTKPAQQSNGLGLRSQLNISGYMVFASCVFWICVLIAAIKGF
QYGHMYMSFEDEKLEIAGCCQNFGGNLQDNINVIQMYQKGDAGPYLMRLGPESYTSDFKG
TPSPKELEKVPPIVTAVSTAD
>TRINITY_DN27711_c0_g1::TRINITY_DN27711_c0_g1_i1::g.31385::m.31385 TRINITY_DN27711_c0_g1::TRINITY_DN27711_c0_g1_i1::g.31385  ORF type:3prime_partial len:100 (+) TRINITY_DN27711_c0_g1_i1:51-347(+)
MTSTLIAQENPVLHVVVIGFHHKKGCQVEYSYPPLIPGGEVNSNEAPPEWKNLPSLAVPD
GAHNYVKDTIYFHLPAREGSHRTVYGVACYRQIDSNHLK
>TRINITY_DN27713_c0_g1::TRINITY_DN27713_c0_g1_i1::g.31373::m.31373 TRINITY_DN27713_c0_g1::TRINITY_DN27713_c0_g1_i1::g.31373  ORF type:internal len:101 (+) TRINITY_DN27713_c0_g1_i1:2-301(+)
WQNGSAGQSPSAPGLQNEQTENSARSSDQMPPPRPPRWERERAADRWQNMQQSDEPPPRP
PKQEKERAVPKMATHHGRSRSEPLDDQVSLPPLWERKSVG
>TRINITY_DN27713_c0_g2::TRINITY_DN27713_c0_g2_i1::g.31374::m.31374 TRINITY_DN27713_c0_g2::TRINITY_DN27713_c0_g2_i1::g.31374  ORF type:3prime_partial len:187 (+) TRINITY_DN27713_c0_g2_i1:44-559(+)
MVDPSFRWPSEQLLSHNPHKWEKEPMDKHVSWSPKLQNDSVDKTRTSARQDEVSDDLPPP
PPRRMSIDKPVFEPPPPTPRRASVDKRVSWSPRYQNEPTIEYPSRSSGCQSESVVKPVEV
QLLKSVNVPDDSHAERPSPKSPQWQDGGTEDLPGVTSDVGKLIDRQSYEYPD
>TRINITY_DN27720_c0_g1::TRINITY_DN27720_c0_g1_i1::g.31382::m.31382 TRINITY_DN27720_c0_g1::TRINITY_DN27720_c0_g1_i1::g.31382  ORF type:3prime_partial len:236 (+) TRINITY_DN27720_c0_g1_i1:386-1090(+)
MVYDSDNRASLDGAYHDQALFSLSVAYNGAVQYKQLSLSVYLEESRNLVRTNNKDTNRKH
KLLRHGSHIVPQICLLPKTMHDPNSFVVDISFVSPAFMSFTVQGVFKEVASKLDKPPIRA
FSRTFVTVPGGSGMLILNDMLTVTNASPDQVQAAFKTPAPTPSSSPVPQTTPTNPFEGAA
LTDVQKKMIESFMTDSSMNAEWSVKCLAENGWEYAKAGQIFMQLQQEGKIPPEAF
>TRINITY_DN27728_c0_g1::TRINITY_DN27728_c0_g1_i1::g.31379::m.31379 TRINITY_DN27728_c0_g1::TRINITY_DN27728_c0_g1_i1::g.31379  ORF type:internal len:126 (+) TRINITY_DN27728_c0_g1_i1:3-377(+)
AVEEKQLPLLPVLHQDEYGLPLAVFTKGCVCFPYLSLQYFDLLNDVNVRSFLIGATNILF
RQKRHLTDVVIDINESKIEIHDKELQKLLTLTTADLRFADILVKAVTGTGDDMYLDGTEW
EGNDE
>TRINITY_DN27741_c0_g1::TRINITY_DN27741_c0_g1_i1::g.31371::m.31371 TRINITY_DN27741_c0_g1::TRINITY_DN27741_c0_g1_i1::g.31371  ORF type:internal len:101 (+) TRINITY_DN27741_c0_g1_i1:2-301(+)
FHIWLIVYTHDCVAPMRITRKYFTLHIWLIVYTHDCVVPRRITREYFTLHIWLIVYMRDC
VAPRRITREYFIPHIWLIVFTRDCVAPRRITREYFTLHIW
>TRINITY_DN27745_c0_g1::TRINITY_DN27745_c0_g1_i1::g.31381::m.31381 TRINITY_DN27745_c0_g1::TRINITY_DN27745_c0_g1_i1::g.31381  ORF type:internal len:126 (+) TRINITY_DN27745_c0_g1_i1:1-375(+)
VDDALPQGEIHRIKSTTRKNEKGTDSEESEFSSLERDKNLYSKVNRKPTPHKKKHKHRPQ
HEGPYITQVYVDQRQAEQDRLHGPGHGDRGRSNSPSEDSAGTGDELHSGRREKRRSIKKK
VRSQI
>TRINITY_DN27753_c0_g1::TRINITY_DN27753_c0_g1_i1::g.31375::m.31375 TRINITY_DN27753_c0_g1::TRINITY_DN27753_c0_g1_i1::g.31375  ORF type:internal len:122 (+) TRINITY_DN27753_c0_g1_i1:2-364(+)
DNLWELVSVVKGLDDILLSQNYNKGIMHVKHLIKRYSSDAQQLEMAKLNKSGIGAASKEV
KVREAAKLHIKTGNIERYCELMVELGEFERALALAPGVSMVYWKNLATRYSKYLIQENQD
L
>TRINITY_DN27754_c0_g1::TRINITY_DN27754_c0_g1_i1::g.31388::m.31388 TRINITY_DN27754_c0_g1::TRINITY_DN27754_c0_g1_i1::g.31388  ORF type:internal len:151 (+) TRINITY_DN27754_c0_g1_i1:3-452(+)
SSVDNPEQPTNTKFYCHQCSVEINPKLPDFTCPECDNGFIEEITEEINTPSSSTTTAPHT
TTDPAAQFAELWGRAFLESFRNHAAERDEGVAWARDRDSDDDEQEGSSRRQHRAFQPHRG
SFRRSRPIRNQYLQGLFQYFSDRIDSELGG
>TRINITY_DN27755_c0_g1::TRINITY_DN27755_c0_g1_i1::g.31378::m.31378 TRINITY_DN27755_c0_g1::TRINITY_DN27755_c0_g1_i1::g.31378  ORF type:internal len:144 (+) TRINITY_DN27755_c0_g1_i1:3-431(+)
PQGYDNILIWEGYQPSDIVLHPEKGYMFWSENGDEPAIFRANMDGNDGKPIITDELTWPN
GLAIDYAENKLYWADGFLDTISHCDFDGKNRAIFLEDKNSHLMDLSIVGEYLYYTAWDKH
HITRVKKNDSNDVFEIGPPAGLG
>TRINITY_DN27762_c0_g1::TRINITY_DN27762_c0_g1_i1::g.31384::m.31384 TRINITY_DN27762_c0_g1::TRINITY_DN27762_c0_g1_i1::g.31384  ORF type:internal len:113 (+) TRINITY_DN27762_c0_g1_i1:3-338(+)
KVVVLEEIGSNNGHYKTDMQMTNRFSVAPGSYVAVPSTMKAGTEKEFLVRVFSPNGLQNV
RAIDSKCVVMQTSEFQPPDSPSVDNNLRTYECIFGAWRTGFNAGGQVSRPTF
>TRINITY_DN27763_c0_g1::TRINITY_DN27763_c0_g1_i1::g.31380::m.31380 TRINITY_DN27763_c0_g1::TRINITY_DN27763_c0_g1_i1::g.31380  ORF type:internal len:115 (+) TRINITY_DN27763_c0_g1_i1:3-344(+)
QTLTLTFRPDGEERYLQVDTKHNTQFGPCQKLHCQNEGFCNANSNLCECKADFGGDKCEF
DCNTTAPAADAHTHLVSCVTATTCCEATYTCETGYEVASGLMTASCSSSGVWGA
>TRINITY_DN27766_c0_g1::TRINITY_DN27766_c0_g1_i1::g.31372::m.31372 TRINITY_DN27766_c0_g1::TRINITY_DN27766_c0_g1_i1::g.31372  ORF type:5prime_partial len:169 (+) TRINITY_DN27766_c0_g1_i1:3-509(+)
AQQVDIKIKSENVTEYRSLERGDQIAVEGEISGIEYYHHGIFLGHKEGVADFGGNDKADA
KVRIVDILQFTAYGKRRLVKICYPNGQCLPPEVVAENAEKLVKNPWRWGPFNAFSNNCEH
FATRCKTGIAVSYQVIETIRKCLLNPMEMFRYAVASSDMSGSGCSASS*
>TRINITY_DN27772_c0_g1::TRINITY_DN27772_c0_g1_i1::g.31370::m.31370 TRINITY_DN27772_c0_g1::TRINITY_DN27772_c0_g1_i1::g.31370  ORF type:internal len:148 (+) TRINITY_DN27772_c0_g1_i1:1-441(+)
LFSATQTRSVKDLARLSLKDPMLVSVHENATESTPSQLEQNYIVCDLHDKLNVLWSFLRN
HLKSKILVFLTSCKQVKYVYDSFKRLRPGIPVLALHGGMPQLRRVAAYNQYVWKQNACLF
ATDIAARGLDFPAVNWVVQLDCPEDAN
>TRINITY_DN27775_c0_g1::TRINITY_DN27775_c0_g1_i1::g.31369::m.31369 TRINITY_DN27775_c0_g1::TRINITY_DN27775_c0_g1_i1::g.31369  ORF type:internal len:163 (+) TRINITY_DN27775_c0_g1_i1:2-487(+)
LMGKVKGKRYRILFFLVEKRTDDNVLIQNYDKGSNTWLKRKLWIPVILLLTVLVFFSNER
TSVSQNASVLENSSNRGRKSNHTQNSKSSEVRHIAFLKVHKTGGTTIQNILFRFGIRRNL
TFVIPVKGNHFSYNGVTHEPILDPLHGSHYDILAMHSVLNVS
>TRINITY_DN27776_c0_g1::TRINITY_DN27776_c0_g1_i1::g.31383::m.31383 TRINITY_DN27776_c0_g1::TRINITY_DN27776_c0_g1_i1::g.31383  ORF type:internal len:253 (+) TRINITY_DN27776_c0_g1_i1:2-757(+)
KKMEQRAELLNALVADFCHGRSCHNRSLFIDICKVTLEYYSKAFFKENFFEYLLSLHLDP
IPNIRFRLCSILPDLKRLIKLPSDKTLLQQLDSCVRRLLIGEKDRDVNYAIKMAVEEMDK
IPIQMESLTRRLMMEWDLEDQKKEEVEKKLIELEEREIKKEEEAAKAKAEKKGHGKDNTS
KIPAPKKGKSSSSTKQERESAGLKRTPSTTNSSTSTTASIKVSPGETESRIPLANRSKLA
RTKSDSAASKSG
>TRINITY_DN27780_c0_g1::TRINITY_DN27780_c0_g1_i1::g.31377::m.31377 TRINITY_DN27780_c0_g1::TRINITY_DN27780_c0_g1_i1::g.31377  ORF type:internal len:158 (+) TRINITY_DN27780_c0_g1_i1:3-473(+)
ESNRWIQVARGCGLCLNFNCMWVLVLMLRKCITFVRMTKLCHVLPLDQNILFHKMTGIAI
AVFSLVHSLAHIGNAATVSDTSILEMWEVLFTTKAGVGFVGSSAFITGWLLDIILIIIVI
CSLPFVRRGGHFQVFYWSHILYVPFWILVILHGPQFW
>TRINITY_DN27781_c0_g1::TRINITY_DN27781_c0_g1_i1::g.31376::m.31376 TRINITY_DN27781_c0_g1::TRINITY_DN27781_c0_g1_i1::g.31376  ORF type:5prime_partial len:143 (+) TRINITY_DN27781_c0_g1_i1:2-430(+)
TEILKHINDMSMAIHLEDTMKKAEGIYQQLKNAKRLPDVVKEIVGFPVSPAGSAASSGKS
TPVLPPMPANTPISVPASSGTSTVTNNSVSVSFSKENSARLQLPDFLRDNGQKSNSGTAS
PDDSSIEILSENCTSGTNYYYN*
>TRINITY_DN27794_c0_g1::TRINITY_DN27794_c0_g1_i1::g.31386::m.31386 TRINITY_DN27794_c0_g1::TRINITY_DN27794_c0_g1_i1::g.31386  ORF type:internal len:104 (+) TRINITY_DN27794_c0_g1_i1:1-309(+)
PPLAPWIPSAAGFIAGLGVLFERANRRRELALFLIPHTLYAVYLWTKESKVIRHIPYSSV
LLFASAMVPIMHAYEREPESLSLLIHSALKFFVGKRTFTRERK
>TRINITY_DN27800_c1_g1::TRINITY_DN27800_c1_g1_i1::g.15474::m.15474 TRINITY_DN27800_c1_g1::TRINITY_DN27800_c1_g1_i1::g.15474  ORF type:internal len:104 (+) TRINITY_DN27800_c1_g1_i1:3-311(+)
KIKREVVQWIECVLLTTEVAGYYIYIYTCITKIKREVVKWIECGLLTTEVDGSDKYRYTC
INKMLREVVKWIECGLLTTEVDGSDKYRYTCINKMLREVVKWI
>TRINITY_DN27801_c0_g1::TRINITY_DN27801_c0_g1_i1::g.15473::m.15473 TRINITY_DN27801_c0_g1::TRINITY_DN27801_c0_g1_i1::g.15473  ORF type:internal len:154 (+) TRINITY_DN27801_c0_g1_i1:3-461(+)
LLQQEFQKKREKQKLDSIPTDLGLPIATSTPAFQPLHTSSPHAQKPKMGETLAAKSASPT
ALIQHRGDLEAEDKFDELSIWNQTLDLEQGTENTGEPMSRQGSERNRPLTSVSNNHIRYS
SRNGTSGQQKRADPGWQYVNPLLHPEEAGIAGK
>TRINITY_DN27804_c0_g1::TRINITY_DN27804_c0_g1_i1::g.15478::m.15478 TRINITY_DN27804_c0_g1::TRINITY_DN27804_c0_g1_i1::g.15478  ORF type:complete len:126 (+) TRINITY_DN27804_c0_g1_i1:20-397(+)
MASLNNLNLMTWNATGIMSSSTYLVNMLNNSNIDICGISEHWLYDKDLHFLDSIDNNYRA
HAVSDADLILPSRRKVGKGGVGILWHKKIDHMISTISTDDDRIIGIELILNPVSYTHLDV
YKRQI*
>TRINITY_DN27808_c0_g1::TRINITY_DN27808_c0_g1_i1::g.15471::m.15471 TRINITY_DN27808_c0_g1::TRINITY_DN27808_c0_g1_i1::g.15471  ORF type:3prime_partial len:142 (+) TRINITY_DN27808_c0_g1_i1:375-797(+)
MSCKDKVHKKLMSAEGYCQLSTSGGFEILKCMSNCRQLEIVKTKWDVNNLRVVFGSQCKI
YIRPIQTNLCIEPEASANSTSTSSAIVEHCKSCGKDVLLTDLGEHVKWCVILTDSDSDRA
STTVESHSEERTPFQLPVPEQ
>TRINITY_DN27815_c0_g1::TRINITY_DN27815_c0_g1_i1::g.15463::m.15463 TRINITY_DN27815_c0_g1::TRINITY_DN27815_c0_g1_i1::g.15463  ORF type:internal len:160 (+) TRINITY_DN27815_c0_g1_i1:1-477(+)
FADEDEDWKKKLSPSTNSAPSAPPMSPGNKPVDSTGRVVPPLGFGAFADEDEDCGVSRPA
GQARSTKSQPGGSAAVNVGPGGYTKEEIDVLRKTSDINGRTYVPFLSVDMKEKFAFPVTF
SDKNGKLALSPKQKQKGPKWVRPEEFCDAPQMIYAVSSF
>TRINITY_DN27815_c0_g1::TRINITY_DN27815_c0_g1_i2::g.15465::m.15465 TRINITY_DN27815_c0_g1::TRINITY_DN27815_c0_g1_i2::g.15465  ORF type:internal len:100 (+) TRINITY_DN27815_c0_g1_i2:2-298(+)
LLMKMKIGKRSSVHPQTVPHQPLQCPQATNQLIPLGEWSRHSDSVRLLMKMKIGKRSSVH
PQTVPHQPLQCPQATNQLIPLGEWSRHSDSVRLLMKMKI
>TRINITY_DN27825_c0_g1::TRINITY_DN27825_c0_g1_i1::g.15468::m.15468 TRINITY_DN27825_c0_g1::TRINITY_DN27825_c0_g1_i1::g.15468  ORF type:3prime_partial len:103 (+) TRINITY_DN27825_c0_g1_i1:87-392(+)
MHSGRNIDRDYLDLEDDSDEEKAESSDDDIDILLHGTPEQKRKLCRLGTARNDDLSSSED
EFEKEMNEELNGTVKAIEKRRGSITEPGCSTSNHSDTQETTE
>TRINITY_DN27829_c0_g1::TRINITY_DN27829_c0_g1_i1::g.15466::m.15466 TRINITY_DN27829_c0_g1::TRINITY_DN27829_c0_g1_i1::g.15466  ORF type:internal len:118 (+) TRINITY_DN27829_c0_g1_i1:2-352(+)
PTPPSLENNPEEQAVLSVEAPTETSVVEGIPICNIKTENSVGLLADELSKEGLCVYRPDL
QAQFPSSAKYAPVDLYSSQMSPPPDVPEYKPSWQFAMPMMDKHHGAVSQYINLPSIE
>TRINITY_DN27829_c0_g2::TRINITY_DN27829_c0_g2_i1::g.15467::m.15467 TRINITY_DN27829_c0_g2::TRINITY_DN27829_c0_g2_i1::g.15467  ORF type:internal len:167 (+) TRINITY_DN27829_c0_g2_i1:1-498(+)
LPSIENLPSIPSTRMPSSAIEASPATFQNSVGQQRTPLSYELQSPASNASSYLNKTPNSN
INHNIGTNNQIPEAHSLLVNIVLSDSILNLFKDHNFDSCNICVCNMTIKGSDLGVYIPNP
TGEQEYKCTCGFSAVMNKKCGHYAGLFYEDEVDITGIRDDRFEAHK
>TRINITY_DN27837_c0_g1::TRINITY_DN27837_c0_g1_i1::g.15469::m.15469 TRINITY_DN27837_c0_g1::TRINITY_DN27837_c0_g1_i1::g.15469  ORF type:complete len:419 (+) TRINITY_DN27837_c0_g1_i1:105-1361(+)
MNNDSDSADTLTSSECTDSSDDNTVENDSETESYRSLTFSVKSNCSTAKVKKSNKSKKRV
RFKPGDSLVLIYEIPNRAMLGLKSDSEDSDDDDDDDDSDDSDDSDDEDDDEDNDVEKDEK
CDNNKNEIGNKANDRNSKPFAKLISVKQVNRRKTNERRLIRNAEDTTSKLVRLSVSAPTQ
RQKKRLRIPVRMKEKKERVKSAKKDNTNNVAQPAYSGDNKTKPTKLKRNKFKSLKPDIDK
MGRSNRKKGSVLEIKATVDASSSVPKLIYKHDLKPSIIDVNGALTVCGSKQLINRTRMQP
TSFRLAPTRDGLTRSCSATSRPERQSRVHQVISASYDTFPYTVEESYVKLQSLQKGAQND
VAKRADPDNMNDEGKRHYAWQIANGNISSQSLRTPSILPFWDSLRSTIAENNAINLPT*
>TRINITY_DN27840_c0_g1::TRINITY_DN27840_c0_g1_i1::g.15475::m.15475 TRINITY_DN27840_c0_g1::TRINITY_DN27840_c0_g1_i1::g.15475  ORF type:5prime_partial len:345 (+) TRINITY_DN27840_c0_g1_i1:2-1036(+)
WKFGSMSHLLVDALLRIGGVGDMSLPKSAGSFVRVALGLVLVALSLPVTLCGQIALYFAT
RRAFPGLKNTAFKIVAVRAELSRMGLRADPLSEALLRSLPWASPLVCRAAFGYLQLISAF
GIRWHKYPLAGADLHNVPWRDVVALRTQLIDATLRESDATQLVILGAGFDTRALLPLSSM
ARRFEVDFPPTQAAKRAAVAAAGIDQDGAVTFVAVDFNKDSWLDKLVEAGFDPKQKAVFV
WEGVTYYLTPEAVSSTVRLIAQCCSGTTVVLDYFTQELVRAELFPFISRALRAAGEPLLF
GLGEAADDDAQRAWTEEHGLELKKHLPGGSKGARWGGVLSATVA*
>TRINITY_DN27842_c0_g1::TRINITY_DN27842_c0_g1_i1::g.15470::m.15470 TRINITY_DN27842_c0_g1::TRINITY_DN27842_c0_g1_i1::g.15470  ORF type:3prime_partial len:155 (+) TRINITY_DN27842_c0_g1_i1:226-687(+)
MAHTPWGYTGSNGPKTWATDFPIAKEGKNQSPVDIDTSLAKFDDDLNEKNPLTTNYKQEN
ELKITNNGHSVMAQITKDSELTGGPLKNTYRLEQFHLHWGSTAGQGSEHTIDGKSYDAEL
HLVHWNAEKYDSFANAANKPDGLAVLGIMIMIGD
>TRINITY_DN27847_c0_g1::TRINITY_DN27847_c0_g1_i1::g.15477::m.15477 TRINITY_DN27847_c0_g1::TRINITY_DN27847_c0_g1_i1::g.15477  ORF type:internal len:234 (+) TRINITY_DN27847_c0_g1_i1:2-700(+)
QPLLHHCENFITQILNHTLAGCDINTRGFPVETVCNLQEDTFQSVEVRNLAFKVLCLCFH
NLALSERWPRCSWQLVCDLLKNDYCQAEENVILTSATEWMKKNNLNDKARIEDILINIKY
PLLHRRVLYMMQKNGAFKNFPRVQELVNNAIKYHCFKDIPEARDEFVGNQYQPRRQPPVL
VTSENNNYAVEASPTSMRYSDTSSREDVSFLASAEATPINSPGEPLNGITPFY
>TRINITY_DN27880_c0_g1::TRINITY_DN27880_c0_g1_i1::g.15472::m.15472 TRINITY_DN27880_c0_g1::TRINITY_DN27880_c0_g1_i1::g.15472  ORF type:internal len:251 (+) TRINITY_DN27880_c0_g1_i1:1-750(+)
PGENFSDFHQIVRLCKEPSLLGDRLLDSVASMSESLEQSGGIVLTLQTEVLILAHECYTA
ACDMEGISNILRAARILTSHLETATEFQLMTRLLTGVGRYNEMTYIFDALQQNHQFELLL
GKGMEKETKLKTAILDYLKRYHPTDSDTYTMVALKFMMYREIAQLLEDNANKLLNKFKGK
PLDNTTDTQSSLQKVAQFLSEAAESYIKDSCLRHAQVCIRKARLVALQVKHLPSNQQFIN
LTTKGANLLI
>TRINITY_DN27888_c0_g1::TRINITY_DN27888_c0_g1_i1::g.15480::m.15480 TRINITY_DN27888_c0_g1::TRINITY_DN27888_c0_g1_i1::g.15480  ORF type:internal len:117 (+) TRINITY_DN27888_c0_g1_i1:2-349(+)
GHWFHISAQFGQGVYKLQLSHEAEGVTGSATGTVGNFLDVHTPLFLGQLHEHPAVDKWRN
RPDLMQHNSFTGCIQNLTVNYVPIDLNAGSQSIFGNDPDPPVPGCPRDDVCSVLPC
>TRINITY_DN27893_c0_g1::TRINITY_DN27893_c0_g1_i1::g.15479::m.15479 TRINITY_DN27893_c0_g1::TRINITY_DN27893_c0_g1_i1::g.15479  ORF type:5prime_partial len:269 (+) TRINITY_DN27893_c0_g1_i1:2-808(+)
GLGICECNSGHSLVNSICMKDGGNGGVCEPGSVCTDDNAVCNTSSGSQCGNSLCDPGVCE
CKATYSVVTTGGSCIKDGDIGGKCSQTSECHDPNALCSNAVCECIDGYGEHNGECFEDGH
INGACTTDGDCVDDNAQCITNICQCNSDYTVFDDVCWKDRELNGSCADATECLYDNAVCT
GDRCVCVFGYTIIGGVCKKDGSVGGACLENDACTDTNAECNAQGICQCRSGHSLVNSVCM
EDGGNGGVCKPGSVCTDGNAVCLSLIHI*
>TRINITY_DN27901_c0_g1::TRINITY_DN27901_c0_g1_i1::g.909::m.909 TRINITY_DN27901_c0_g1::TRINITY_DN27901_c0_g1_i1::g.909  ORF type:internal len:255 (+) TRINITY_DN27901_c0_g1_i1:2-763(+)
KLFSIAGQANDRCVKLTNGCCYVALLQALKTYFSNYSKEFRRVLMNIREKCRTSPGDLEA
EDWSNFQHSLRVIQTCGDLIMHTEEFDTSVISSVMHSVGHQYHVPSSPSTNMAILKFSSK
KSPLHAEASLFLSNHDDVEALVAMIVSLNDGEEPALLADSRNDMCKLSEEAHMFAFDVVF
GQFKGYLTNLSNMEIWMSKSAGGALTSDLPTFSLSPQEYITKIGQFLMTLPQHLEPFTME
DNPTVLVALKHGKL
>TRINITY_DN27903_c0_g1::TRINITY_DN27903_c0_g1_i1::g.914::m.914 TRINITY_DN27903_c0_g1::TRINITY_DN27903_c0_g1_i1::g.914  ORF type:5prime_partial len:139 (+) TRINITY_DN27903_c0_g1_i1:2-418(+)
RILLDIIDMHIFDFLTGNMDRHHVELFEEFGNYSNLIHLDNGRGFGKANFDEFSILAPLR
QCCLVRESTFIKFSKLYIGPERLSDLLDSSMKSDPVYPILTQGHLNALDRRVVHVLRTIA
RCVEHNGDVNNVIIKDKF*
>TRINITY_DN27905_c0_g1::TRINITY_DN27905_c0_g1_i1::g.906::m.906 TRINITY_DN27905_c0_g1::TRINITY_DN27905_c0_g1_i1::g.906  ORF type:5prime_partial len:378 (+) TRINITY_DN27905_c0_g1_i1:3-1136(+)
RMLTVATSLEDALPDHLIIEILSRLVETVGLRTSVAAVRSVSRLLRKCANAALEQSLGAI
TSRNFDAAGLCNLVRCVLYDRMDPSLSACNSPRFLSLRSVVLTGCKGVDAESVGLLLAHA
PDVDSLQLEGTAVRAEETRALAHVTRTPIATFKLGSWTALHEAVSSTRRFADAAESGALA
PGGALSGIYVDVCNERGLTPLLVAAYNGVTDAAEWLLVNGACPDAADCYRVSALMKAAYF
GHASTVRALLAHGANSSRVDCFGAGALAKAAYRGHTAVVRLLLAAGARTDGEDLYGNRPL
HSAVASGHRNIAMLLLKSGGSASPTDGTQHATAGAPRAQRRSDVHTPVGAASGRATRQRS
GAVGGARELRVPLALGS*
>TRINITY_DN27906_c0_g1::TRINITY_DN27906_c0_g1_i1::g.916::m.916 TRINITY_DN27906_c0_g1::TRINITY_DN27906_c0_g1_i1::g.916  ORF type:internal len:171 (+) TRINITY_DN27906_c0_g1_i1:1-510(+)
QQQGGPSQPIAQGSGPVGVSSSTSGGVAKPPVPPMSDSENSVPGGGASKTPPEDSSQTTG
LATSSGGATAMTSESESDEADMGRLQALLEARGLPSQLFGALGPRMHQLLHRTMGSSGSM
NKAQQLLQGLQATGNEGQQLTAVIEMCQMLVMGNEDTLAGFPVKQVVPAL
>TRINITY_DN27907_c0_g1::TRINITY_DN27907_c0_g1_i1::g.911::m.911 TRINITY_DN27907_c0_g1::TRINITY_DN27907_c0_g1_i1::g.911  ORF type:3prime_partial len:132 (+) TRINITY_DN27907_c0_g1_i1:131-523(+)
MFVKFQMRLHRMTKRQLASLLIIPLIFLITVVILNSHLLDNVDSKQLGSGRMRLVAAHRP
FGMSSRGGLRFQSNRLLNTDDDLDRVYDTDKLQMLGLVTGAEDENVRDEGNDLYAFNELV
SSRLSLNRALP
>TRINITY_DN27908_c0_g1::TRINITY_DN27908_c0_g1_i1::g.915::m.915 TRINITY_DN27908_c0_g1::TRINITY_DN27908_c0_g1_i1::g.915  ORF type:5prime_partial len:210 (+) TRINITY_DN27908_c0_g1_i1:3-632(+)
RVSSLCQGSSQGFEVTSSFRNLSQESNTSSLDYFSSLNDEVFLSQSQHSQNDHSDMEVDD
IENKMSASSSQGRSSPRNKKFEKLCSDYLPFSERPESPIFGKSRKSDRVRNFSGETSKLV
QNIENMNRNKNSPNSGNSTKNSSPKILRSPPNKKYSPNVSAKSLMHLIQSPLLRSPVGKD
NDGVETGSPRRRGRKPASDRSRRSLKLQN*
>TRINITY_DN27909_c0_g1::TRINITY_DN27909_c0_g1_i1::g.913::m.913 TRINITY_DN27909_c0_g1::TRINITY_DN27909_c0_g1_i1::g.913  ORF type:internal len:401 (+) TRINITY_DN27909_c0_g1_i1:2-1201(+)
FIDPRLPTDIPPVKTDFVHTSLLRVRHRSGGQEHSPTRSEAPTPPPRQPIAEPISVPTAY
NDKVVSFLRQPNIQDILKDKYPSYSSSNPLKERVHKIVTGGTEALDKVSNDLQLTIMLSV
FENDIMSFVPPHLTAVAMTRSASPMDSSGDSPHNSPNTHVMDTSRSNVRVPAPYKRDFHA
KLRNFYRKLDQKGFGQGPSKLKLMVRRDHVLEDAFNKIMSTPKKELQKSKLYITFTGEEG
LDYGGPSREFFFLLSRELFNPYYGLFEYSANDTYTVQVSPMSAFVENAHEWFRFAGRVLG
LTLIHQYLLDAFFTRPFYKFLLRVSCCLADVEAIDAEFHQSLTWIKENDITENELDLFFS
VNEEVFGQVTERELKANGKNIPVTEKNKKEYMERMVKWRL
>TRINITY_DN27918_c0_g1::TRINITY_DN27918_c0_g1_i1::g.917::m.917 TRINITY_DN27918_c0_g1::TRINITY_DN27918_c0_g1_i1::g.917  ORF type:internal len:429 (+) TRINITY_DN27918_c0_g1_i1:2-1285(+)
LNQDKGFTEEDYQRLVTTRSTSLMNAVRFIKNPKLMCDQVFEMVQEITEKIKTLKMELKS
RDLKLYHGESWELLIRRWAKLEKDFKLKTGIYDISKVPDIYDCIKYDLQHNQKTLLFERA
EELFTVSKALADIVIPQEYGITVEEKLHISQSICTPLMRKIHSDLFVGCQGSDEESTRLN
SQYSKGVASPERFVRTRLYFTSESHIHSLLNMLRYGGLCDEMKDDQWKKAMDFLSNTPEL
NYMTQINIMMFEDPTKEVSSPERFHIELHFSPGAYTSSDTSVVNPVSSGYRTSFPARQAK
QHVKKLGADKDVPKAEDALKIEGVIKEVIAEESITEEMSISDTSDGPKNESYPNCKASDN
GTKADVDSNTTDKSTDTDSKDPVEENIVEGIIIENENGKVTDTISTKEEFSEDSIRPSEA
EEPMVCVK
>TRINITY_DN27927_c0_g1::TRINITY_DN27927_c0_g1_i1::g.902::m.902 TRINITY_DN27927_c0_g1::TRINITY_DN27927_c0_g1_i1::g.902  ORF type:internal len:268 (+) TRINITY_DN27927_c0_g1_i1:3-803(+)
SLKSELSGNLSVRSVKSGSSKSLSARSQGDYGDLDTRQRPGRKTPTDYLVEEIMGEGEIL
SPFNSGLEAFVSREIVNRTPELDEASVVNHTQELEAGVVNRTPGFYEAEVVNRTPGLYEA
GVVNRTPGLYEAGMVNKDNVTSANTIVIETPDGGGDLQTESPYDLQTDTGEDDGEEFEEI
LGPELDEEYDNDTFMSEGSQGSQRSQENVIVIDKSLHQSPKIYSDRRSPIEFRSESPEML
IDDEQFPSLENSPQQAIVIDKSYQRSP
>TRINITY_DN27927_c0_g2::TRINITY_DN27927_c0_g2_i1::g.903::m.903 TRINITY_DN27927_c0_g2::TRINITY_DN27927_c0_g2_i1::g.903  ORF type:internal len:349 (+) TRINITY_DN27927_c0_g2_i1:3-1046(+)
NVDNTYQGGKLNVVSVLQLWNLCLHLYLEKLHQVGVPKFDQEVKKMTSQVHVQQSYKQNA
QTLRQQMSERIPFMKSSIEKLREKLDGVFFKDQSPDSIRTTSVGLGLVGPSPQPSFSPGD
AVTPAGGIGIPRSQDDLETPDAASKITQNVISTVRQGPRQLFGDQGNLDMLAHDKRKEQT
TFIPKPSKAGSEVSSRHSSRPTSARSTTSTKGSKSSVKSTPRSAASRQKQAEYRDEDFVF
TKVTSPRTMVESLKLTSSQNDGQDANNNASFHGTERLNMSGTSQPLSARSDRSDRSSLCK
TLSARSDISATSPKSFKSGSSVTLSARSEKSASSPRSVKSGFSGNLSP
>TRINITY_DN27931_c0_g1::TRINITY_DN27931_c0_g1_i1::g.899::m.899 TRINITY_DN27931_c0_g1::TRINITY_DN27931_c0_g1_i1::g.899  ORF type:internal len:138 (+) TRINITY_DN27931_c0_g1_i1:2-412(+)
EANLDEVIDKDLPKITFEQYQGYNLGDFLILSSLLTNYTDVDLTYQLLDLPWTASLGNKN
SAVFRQYSKSFCDKIEELISKEYQSFGRCEVNEFREGQFTEVDFSVSFYDMLDTAVMQRD
ISEIIFDETPRERFGDY
>TRINITY_DN27948_c0_g1::TRINITY_DN27948_c0_g1_i1::g.912::m.912 TRINITY_DN27948_c0_g1::TRINITY_DN27948_c0_g1_i1::g.912  ORF type:internal len:127 (+) TRINITY_DN27948_c0_g1_i1:3-380(+)
LKQTPAKSTFATMLSDSSDDESQSLFSDNFIQVVNSSDGLPLDISGLSSKTLVVDNNSNY
IGSPLSEVTDNTPVIEALPSLEISPPFTNTSSSSGSSSHRMSSSDGYPKSDESTDNQIVP
ECYDLD
>TRINITY_DN2794_c0_g1::TRINITY_DN2794_c0_g1_i1::g.7392::m.7392 TRINITY_DN2794_c0_g1::TRINITY_DN2794_c0_g1_i1::g.7392  ORF type:internal len:156 (+) TRINITY_DN2794_c0_g1_i1:1-465(+)
ILAPKVLDGTRCNTFSLDMCINGKCVYVGCDHKLGSRLKMDTCGTCGGNNTCSHHRRMAG
RYRWIETGFRACSVTCGVGVKEKRLLCFDTRKGKMMDFTYCDNLIRPAMSKESCSLGACP
PEWRVGPWQNCTRDCGGGVSWRIVTCVQTFDDGTQ
>TRINITY_DN27951_c0_g1::TRINITY_DN27951_c0_g1_i1::g.900::m.900 TRINITY_DN27951_c0_g1::TRINITY_DN27951_c0_g1_i1::g.900  ORF type:5prime_partial len:196 (+) TRINITY_DN27951_c0_g1_i1:1-588(+)
APSTPVPDLTPTGRKRRSDFGIPRKRKSSENPSEGDSPQKKKEDSPGERQTDKQDERTAE
RHAERQAERQAERQNEKERLKLREQSSDMSLCRTLLTEMMKHEDGWPFLQPVNCKHFPSY
RKYIKSPMDFGTMKIKLRDHVYTVRSEFVSDAHLVFDNCKLFNEDDSEVGQCGHNMKRYF
SKRWKESLLESTDDS*
>TRINITY_DN27955_c0_g1::TRINITY_DN27955_c0_g1_i1::g.901::m.901 TRINITY_DN27955_c0_g1::TRINITY_DN27955_c0_g1_i1::g.901  ORF type:5prime_partial len:344 (+) TRINITY_DN27955_c0_g1_i1:1-1032(+)
RIQGLKSALLNERQCHCFVLQRLCSVANQKANVHRYGVNLYSSLPEWQELCANPHSLPHS
AEQLLAQHMHEQYEPLNGEPGYHSNAFLHRDTRDTQSLGNGLRRSKSTHDVVANLNHFDG
TKTLPPRVMMGPPPQPPGSAQVQAVYTFTAAIDNQLNFTEGDVIALMGEKSDGWQYGQNT
RTQRLGWFPLSFTQAMGNSRHSSDFRFSAHQRVKSVGDLLDSRSLSEHNNYYDQDIPGNI
RRPKSLYEGQPLPLQHSTAMPQQNSQVTLGNRLTTTSSPIYSSPARQQPSQPPPPPPPPP
GIKKGQPVEDYGIEEEVNFKANPMFSSVSLRKTKTNDRSAPKI*
>TRINITY_DN2795_c0_g1::TRINITY_DN2795_c0_g1_i1::g.7390::m.7390 TRINITY_DN2795_c0_g1::TRINITY_DN2795_c0_g1_i1::g.7390  ORF type:5prime_partial len:112 (+) TRINITY_DN2795_c0_g1_i1:2-337(+)
NHLNPDIKKCAWSEEEDKLIYKLHTTLGNRWAEIAKFLPGRTDNAIKNHWNSTMKRRYED
ETTSTNTENYLVYHKPFTPSSSNYPDMKPVQLFQNLYPTAMDDGQVEKKRK*
>TRINITY_DN2795_c0_g1::TRINITY_DN2795_c0_g1_i2::g.7391::m.7391 TRINITY_DN2795_c0_g1::TRINITY_DN2795_c0_g1_i2::g.7391  ORF type:5prime_partial len:112 (+) TRINITY_DN2795_c0_g1_i2:2-337(+)
NHLNPDIKKCAWSEEEDKLIYKLHTTLGNRWAEIAKFLPGRTDNAIKNHWNSTMKRRYED
ETTSTNTENYLVYHKPFTPSSSNYPDMKPVQLFQNLYPTAMDDGQVEKKRK*
>TRINITY_DN27963_c0_g1::TRINITY_DN27963_c0_g1_i1::g.904::m.904 TRINITY_DN27963_c0_g1::TRINITY_DN27963_c0_g1_i1::g.904  ORF type:5prime_partial len:158 (+) TRINITY_DN27963_c0_g1_i1:3-476(+)
GSLDDPRVNVYIGDGVQYMKEHKDSFDVIITDAPDPIGAAKGLYELEYYRCLKAALRQNG
IICSQGENLWLDLKIVQQLLSGCRKLFPSIGYAYAGMPSYASGQIGFVMASTNQDVDFTE
PVRKYSDEEIQDMGLKFYNPEIHKASFVLPQFAKRVL*
>TRINITY_DN27976_c0_g1::TRINITY_DN27976_c0_g1_i1::g.905::m.905 TRINITY_DN27976_c0_g1::TRINITY_DN27976_c0_g1_i1::g.905  ORF type:internal len:155 (+) TRINITY_DN27976_c0_g1_i1:1-462(+)
AASGGYVDIVKLLIAHGADVNAQSSAGNTPLHYAACGGYEDVVQVLIDAGANVEQHNENG
HTPLMEAASAGHVGVAHILLKSGAGINTHSNEFKESALTLACYKGHLDMVKFLLEAGADQ
EHKTDEMHTALMEASMDGHVEVARLLLDSGAQVN
>TRINITY_DN27988_c0_g1::TRINITY_DN27988_c0_g1_i1::g.908::m.908 TRINITY_DN27988_c0_g1::TRINITY_DN27988_c0_g1_i1::g.908  ORF type:3prime_partial len:260 (+) TRINITY_DN27988_c0_g1_i1:24-800(+)
MSSKSDRRLEAKKRKAVAFLELIKSEQSLKKEVDDLSNVGCGEPVNKKGKYASPSTSVPS
TLTADGNDNHLNTGALKSDGNNITSSASGVITPGLTGSDVSAHTAEMGSSEEPTKWSDVK
SGDVLIAYKKELRERQKAAMQRPKIFLTLDELARDNPVEAEPDEVKQVPPLFITDVQHLL
LYSLQGLNSSIKPRWCRLLRVGKVSKVVAVVLESVSADDFHKYADSLPTLKSAFDVQVEM
VSPLQYGSTVREDILNVPL
>TRINITY_DN27991_c0_g1::TRINITY_DN27991_c0_g1_i1::g.910::m.910 TRINITY_DN27991_c0_g1::TRINITY_DN27991_c0_g1_i1::g.910  ORF type:internal len:126 (+) TRINITY_DN27991_c0_g1_i1:3-377(+)
APQYQYFSSIPGVRQVDVGKYGGSVSLADYCPYLQEFVWKQEEHIVRGSRCALMQNTLEP
TQNFLQEKYSPRSKCFNHGQAWTLYKCNYQFTPHSGSGCYEYKCRSDTGLTIFVMGKAYQ
CYYTG
>TRINITY_DN28016_c0_g1::TRINITY_DN28016_c0_g1_i1::g.35693::m.35693 TRINITY_DN28016_c0_g1::TRINITY_DN28016_c0_g1_i1::g.35693  ORF type:internal len:343 (+) TRINITY_DN28016_c0_g1_i1:2-1027(+)
DLARIPYSLDLSSPFMAATINAALKPLETLSRSVNQPVQNVTAKPKTKSETETAGSSSQA
NTTTPNTQEASAVETAGTVTGEGEVEIQEILNTEHTEEGDLEETHQDSVLEPSGPAAELD
SVIDNLLERDRIMDPESQVIGEIIMETDQSQEDVLVDVDIEEGEVDDHHDSAMLSQLISE
GEGEDICILDRSQNITDQLHDGDETADSASDADDDNDDDGDDEDDDDDDDDPDEEDNDDD
DDEGSDMEADNDDYQDIENPMGRPFSDAFVIHTDEMFPPVPNIPPAPSNVTATHPLLVRQ
ADSQAMGLQRGQRGRQRGTCRFNPSTQTLHVNLPRQPNPPEI
>TRINITY_DN28016_c0_g1::TRINITY_DN28016_c0_g1_i2::g.35695::m.35695 TRINITY_DN28016_c0_g1::TRINITY_DN28016_c0_g1_i2::g.35695  ORF type:internal len:296 (+) TRINITY_DN28016_c0_g1_i2:2-886(+)
DLARIPYSLDLSSPFMAATINAALKPLETLSRSVNQPVQNVTAKPKTKSETETAGSSSQA
NTTTPNTQEASAVETAGTVTGEGEVEIQEILNTEHTEEGDLEETHQDSVLEPSGPAAELD
SVIDNLLERDRIMDPESQVIGEIIMETDQSQEDVLVDVDIEEGEVDDHHDSAMLSQLISE
GEGEDICILDRSQNITDQLHDGDETADSASDADDDNDDDGDDEDDDDDDDDPDEEDNDDD
DDEGSDMEADNDDYQDIENPMGRPFSDAFVIHTDEMFPPGSNQHMVFNALDNGQV
>TRINITY_DN28030_c0_g1::TRINITY_DN28030_c0_g1_i1::g.35702::m.35702 TRINITY_DN28030_c0_g1::TRINITY_DN28030_c0_g1_i1::g.35702  ORF type:complete len:104 (+) TRINITY_DN28030_c0_g1_i1:10-321(+)
MIYVPMRVRCRKKQMRKFCRKLVNYLRQRAVRSHDHHLRQHYPDTSNKASRHKDQIHMRQ
TASIHNGQPHLKRQHPDTMINQTSDKHHPDTLIIYTLKESIKT*
>TRINITY_DN28044_c0_g1::TRINITY_DN28044_c0_g1_i1::g.35696::m.35696 TRINITY_DN28044_c0_g1::TRINITY_DN28044_c0_g1_i1::g.35696  ORF type:3prime_partial len:125 (+) TRINITY_DN28044_c0_g1_i1:114-485(+)
MHLINDMLTLVPSNCMTSTVTSPATIASPAMNCLPTGQFSAFTFNGIPPASISMQAGLNG
YSFNGIPASTLNGYTLGALPASCGLAPSGMALNGANVSPTNSCQVSGCTSGTLGSMTING
LPMA
>TRINITY_DN28050_c0_g1::TRINITY_DN28050_c0_g1_i1::g.35703::m.35703 TRINITY_DN28050_c0_g1::TRINITY_DN28050_c0_g1_i1::g.35703  ORF type:5prime_partial len:266 (+) TRINITY_DN28050_c0_g1_i1:3-800(+)
SREKSSSKESLLERVDEVPVSDVNKESDFKVSDSYEVELEQTLDHDDIDGVNVYNDDTLK
RGTYDGTLKRMNNEETSNIECEKEINDDTLKRVKVKNEEEIDEKTSEVVKDVENVVEVPE
HDKEPEKLMPLDSEDKQVLAFYSEQLDTHATLLTNSVDAFFSCIENNQPPKVFISNSKFV
VVSAHKLVYIGDSLHKNLKHNEVRTKIIQCANCLCDCLKLTVTATKTAALQYPSVPAVQE
MVDRVVDVSHAARSLQRLVAQASKL*
>TRINITY_DN28051_c0_g1::TRINITY_DN28051_c0_g1_i1::g.35701::m.35701 TRINITY_DN28051_c0_g1::TRINITY_DN28051_c0_g1_i1::g.35701  ORF type:internal len:119 (+) TRINITY_DN28051_c0_g1_i1:3-356(+)
SDDIDMMKHSASNNEVFEFNLGQAPLLRCVNTEKSTTCSECETCKLTFKLRDIKEWFPRL
GDHSRKRFMLGLMQRTHSAELLAQVVKLLQPVLYKDFTYSRSRTNPSLRTDMSTLSSD
>TRINITY_DN28063_c0_g1::TRINITY_DN28063_c0_g1_i1::g.35708::m.35708 TRINITY_DN28063_c0_g1::TRINITY_DN28063_c0_g1_i1::g.35708  ORF type:3prime_partial len:128 (+) TRINITY_DN28063_c0_g1_i1:168-548(+)
MFSAHMSRARSACHGLSVKHCSRTVNRVLEMSTRNSGSFCTIRQRAVTISQPSWKTLFQV
RCHISSKLQSIKLSPNHFSRFKLTRHILKAGIATGIGLSIYYNSKGVLSVKCESTLSRQH
SRLVPSE
>TRINITY_DN28067_c0_g1::TRINITY_DN28067_c0_g1_i1::g.35704::m.35704 TRINITY_DN28067_c0_g1::TRINITY_DN28067_c0_g1_i1::g.35704  ORF type:internal len:130 (+) TRINITY_DN28067_c0_g1_i1:2-388(+)
GQQQGGFGGGHMAQPGPPRGGGPPQFRGGPPEHFRGGPTHGGSMAGFHGDHDQSDSQDNM
YDEMEHEGYEQEYNNHSNKRQSGGLLETPSGKDGGPHGQNQRGPNQGQWQSQGQGGGFGQ
SPGGKQGQR
>TRINITY_DN28074_c0_g1::TRINITY_DN28074_c0_g1_i1::g.35697::m.35697 TRINITY_DN28074_c0_g1::TRINITY_DN28074_c0_g1_i1::g.35697  ORF type:3prime_partial len:103 (+) TRINITY_DN28074_c0_g1_i1:226-531(+)
MLGLFSLSFHRNGYVANKYVILVSACLVFGINAGYFLSFGVLFGDILETFNDSRSQAASI
QSMFTAVELCSSLPIGYLVNKYGSRRCGVTGCVLTSVGIMGC
>TRINITY_DN28074_c0_g1::TRINITY_DN28074_c0_g1_i2::g.35698::m.35698 TRINITY_DN28074_c0_g1::TRINITY_DN28074_c0_g1_i2::g.35698  ORF type:internal len:131 (+) TRINITY_DN28074_c0_g1_i2:3-392(+)
IERTSFYAVHEFQNKKLFIILFNIAVFIFNFTTLFSFHRNGYVANKYVILVSACLVFGIN
AGYFLSFGVLFGDILETFNDSRSQAASIQSMFTAVELCSSLPIGYLVNKYGSRRCGVTGC
VLTSVGIMGC
>TRINITY_DN28078_c0_g1::TRINITY_DN28078_c0_g1_i1::g.35706::m.35706 TRINITY_DN28078_c0_g1::TRINITY_DN28078_c0_g1_i1::g.35706  ORF type:internal len:207 (+) TRINITY_DN28078_c0_g1_i1:2-619(+)
EGLLGGLAEERFALLLNLGKKITDWVQEEKMQTEENIDETYGVNVQIEESDDDDDADVYG
EVREDEDEDDDENAGEEADLNVTLSAGNLGGGDSLVAKEDTGLHPRDIDAFWLQRNLSKY
YPDDPTTAQSKAKEVLQILKASGDDREVENQLVMLLGVDAFAFIKVLRQYRQMVLYCTML
AQSQNEEEKVEIEQKMESEPDLIVIL
>TRINITY_DN28079_c0_g1::TRINITY_DN28079_c0_g1_i1::g.35707::m.35707 TRINITY_DN28079_c0_g1::TRINITY_DN28079_c0_g1_i1::g.35707  ORF type:5prime_partial len:118 (+) TRINITY_DN28079_c0_g1_i1:2-355(+)
DVTTVVILPPLSAWLVDILQKRTNITKYFIKELTDCCESGAVTGVHSLHGVIHLLSCLTK
CKQEKLGLKELWTVIHTQTDRQTRELSNEDQDTIKDVILSIENKLKGCQTALNMVPP*
>TRINITY_DN2807_c0_g1::TRINITY_DN2807_c0_g1_i1::g.15801::m.15801 TRINITY_DN2807_c0_g1::TRINITY_DN2807_c0_g1_i1::g.15801  ORF type:internal len:129 (+) TRINITY_DN2807_c0_g1_i1:1-384(+)
QMIDQMKVKGCFVVGVGHPGSDEKEIEWRLSFSLQERQLMFSFNPVQHKCYILLKMIKHG
LIEPVLGKSISSYHCKTCMFHVLESTRACMWRPENLYSCVRLCLIVLRRFVVNGNCPNYF
IKEENMFD
>TRINITY_DN28081_c0_g1::TRINITY_DN28081_c0_g1_i1::g.35699::m.35699 TRINITY_DN28081_c0_g1::TRINITY_DN28081_c0_g1_i1::g.35699  ORF type:5prime_partial len:104 (+) TRINITY_DN28081_c0_g1_i1:1-312(+)
FYSFCTIYFQSQVKSELNMHPNFKKATAKLFRMLFNEDETRGRSLYGKSSNSGNKRPALD
DKDKLKFLEDVIIEKWQHTPVESIRMVMRDMLKPSRVQSAKKK*
>TRINITY_DN28081_c0_g1::TRINITY_DN28081_c0_g1_i2::g.35700::m.35700 TRINITY_DN28081_c0_g1::TRINITY_DN28081_c0_g1_i2::g.35700  ORF type:5prime_partial len:244 (+) TRINITY_DN28081_c0_g1_i2:1-732(+)
ILAIIATTGLTPQKSPRRLPPTKQNLPEVEQLRTENAELFNRVGHLEYTVGSMWHEMEKL
KSQLMEFKRPQTQQFTPLTPSFHSQLQTHPQSAFTSPEQHTSTFMSSRHQTPTATTTSPA
QLDEIESLVSPQSSHHQMTESEKTYNGYVKSQVKSELNMHPNFKKATAKLFRMLFNEDET
RGRSLYGKSSNSGNKRPALDDKDKLKFLEDVIIEKWQHTPVESIRMVMRDMLKPSRVQSA
KKK*
>TRINITY_DN28082_c0_g1::TRINITY_DN28082_c0_g1_i1::g.35692::m.35692 TRINITY_DN28082_c0_g1::TRINITY_DN28082_c0_g1_i1::g.35692  ORF type:internal len:237 (+) TRINITY_DN28082_c0_g1_i1:2-709(+)
FGDEEDEDEGFDSQARFGMRDGLILLVDCTKPMFDVDNDDDESFFQLCIRCCKTTLQNKI
ISSEKDLVGIVFFGTEKSKNPNEFKHIYIYQELDQPGAPRILELEDMSEETHKTFTVDYG
HSQAFSLSEALWTCQNLFANSSQKLNSKRIMLFTCSDNPHAGNPQLQRQAKTKASDLNET
GITLELMHLQLPGETFDVSKFYKDLLFTDDDEITELADPAEKLEELLTRVRSKDHK
>TRINITY_DN28085_c0_g1::TRINITY_DN28085_c0_g1_i2::g.35709::m.35709 TRINITY_DN28085_c0_g1::TRINITY_DN28085_c0_g1_i2::g.35709  ORF type:5prime_partial len:143 (+) TRINITY_DN28085_c0_g1_i2:1-429(+)
YHSSDQLQNMQNSAIESRTQLRLNTEIEAQRQKLADLKRSKEQKRTTLRQDMEKSKQSHQ
QRMTELVQTHNLTLDQLEHTQKLKIMELMSRARLEMKSAEDSHKVEHLSRLKDLEIDLTG
YLTNQQSPPVSEEVQVISPASS*
>TRINITY_DN28110_c0_g1::TRINITY_DN28110_c0_g1_i1::g.35894::m.35894 TRINITY_DN28110_c0_g1::TRINITY_DN28110_c0_g1_i1::g.35894  ORF type:5prime_partial len:552 (+) TRINITY_DN28110_c0_g1_i1:3-1658(+)
KLMTFWRAGAPAEPTSRNPMEALFNLPHERVITEFMCAKKRRRGGQLLYHGRLYVSQNYV
CWRAKTITGATKDVVLHLGDLVHMGKTRHAMVNPAIRIVARHKRYLFTSFFPFTMRDHAC
TIIAGQWALYDAAAVIQRTFRAHLARTGRGKKAKKFPFKILFKPGAAMEQANGILRMVSA
AESATDFGNDNDSSSGGGGVQSVAEVELAEAADYEILSDLQNGVQGLDDQPYKHIIKTFE
VPTTVKALYSLLLADSSPFTESVHLANQEASNVTVGKWRPSASADEPHVKQASPAASTTA
GGRSREVSFVQKIDNPLSPIRQGRGFWFQRVGWLASGVLVYQTLSTIKDVPFGDSWAIRK
KWSVRPAGEAGIDSPLCQVTCSIECIFYKRLLWSGKMESETISTAMKDYAVLATKIVEFV
RQAEGGSAGKGGCAAAPGVARTRSAPAPPGHAPPPAPRARDGESEVEMLRRRLAAAELAL
QQGVAVKVGALGGGWLGGVLGGSKAPDFVIRGAAEAHGDKWGWRVSGDGVDKEGSKTRVV
AWPAGGAAPSA*
>TRINITY_DN28115_c0_g1::TRINITY_DN28115_c0_g1_i1::g.35887::m.35887 TRINITY_DN28115_c0_g1::TRINITY_DN28115_c0_g1_i1::g.35887  ORF type:5prime_partial len:134 (+) TRINITY_DN28115_c0_g1_i1:3-404(+)
KDAEELGGEDIIIPAVFTLGYGMVIPGWELGVNRMCIGEVRRITIPPQLAYGSKGYKPKK
IPADATLEIETELLSIQKKGFVDHYFDFLHNLHIYAFFILGLTFLLSGFYKGQIAQKRRM
YREYRENMKDKEE*
>TRINITY_DN28125_c0_g1::TRINITY_DN28125_c0_g1_i1::g.35875::m.35875 TRINITY_DN28125_c0_g1::TRINITY_DN28125_c0_g1_i1::g.35875  ORF type:internal len:115 (+) TRINITY_DN28125_c0_g1_i1:2-343(+)
STSRPCCSTTRRDQSSGARRARQSWVGAGAGVGAGADVGARRPDERNRRGAALALGVASA
MDSAGGASRLMRGRAPRHGGAARHCTCGAGRRAEPERHPPPPVRASEARGATAE
>TRINITY_DN28125_c0_g1::TRINITY_DN28125_c0_g1_i2::g.35876::m.35876 TRINITY_DN28125_c0_g1::TRINITY_DN28125_c0_g1_i2::g.35876  ORF type:internal len:173 (+) TRINITY_DN28125_c0_g1_i2:2-517(+)
RADCQDGPFALHPLSFEMCPARQQALSGRRREAWGPAAPGARSARPRARAARICHCPRRQ
GPRRWQRPPTPVAIRACTSVLRLEGACAPCRFAECNQRGAALALGGAQAGGCACMASAMD
SAGGASRLMRGRAPRHGGAARHCTCGAGRRAEPERHPPPPVRASEARGATAE
>TRINITY_DN28127_c0_g1::TRINITY_DN28127_c0_g1_i1::g.35883::m.35883 TRINITY_DN28127_c0_g1::TRINITY_DN28127_c0_g1_i1::g.35883  ORF type:internal len:120 (+) TRINITY_DN28127_c0_g1_i1:3-359(+)
IGNLLAIIALIHCQRAGHKPIAVVGGATVQIGDPSGKTKDRDVITAETVEKNILGLTENL
ERIFYNHELNLWKDKRDLPTVRIMNNASWYRDTNVIDFLSGAGRYFRMSNMLAKHSVKS
>TRINITY_DN28131_c0_g1::TRINITY_DN28131_c0_g1_i1::g.35885::m.35885 TRINITY_DN28131_c0_g1::TRINITY_DN28131_c0_g1_i1::g.35885  ORF type:internal len:124 (+) TRINITY_DN28131_c0_g1_i1:3-371(+)
SRFCTELTGITQDRVDDGIPVNLCLRKFTHWLDKLHREKGVVCSGTTTDHTVPVNTTCVT
WSDWDLGVCLQYECKRKQLLKPPQLNSWIDLRATYRKFYDRKPNGLNGALQDLCIQFEGR
EHS
>TRINITY_DN28131_c0_g1::TRINITY_DN28131_c0_g1_i2::g.35886::m.35886 TRINITY_DN28131_c0_g1::TRINITY_DN28131_c0_g1_i2::g.35886  ORF type:internal len:104 (+) TRINITY_DN28131_c0_g1_i2:1-309(+)
LSYKKMSTVPRFYNNSCDKFRYSVILCYVIIVTLRACFWIVLDWDLGVCLQYECKRKQLL
KPPQLNSWIDLRATYRKFYDRKPNGLNGALQDLCIQFEGREHS
>TRINITY_DN28139_c0_g1::TRINITY_DN28139_c0_g1_i1::g.35896::m.35896 TRINITY_DN28139_c0_g1::TRINITY_DN28139_c0_g1_i1::g.35896  ORF type:5prime_partial len:101 (+) TRINITY_DN28139_c0_g1_i1:2-304(+)
SITLIVLLLWLLAAELIKEHDGRFTSMCQFIHVETFHVIVLILYILIIFVCDVSCASMCM
VMCVYNSLFDFVTQILFLGKCLSMITRKRFSNSQNNILQF*
>TRINITY_DN28142_c0_g2::TRINITY_DN28142_c0_g2_i1::g.35867::m.35867 TRINITY_DN28142_c0_g2::TRINITY_DN28142_c0_g2_i1::g.35867  ORF type:internal len:188 (+) TRINITY_DN28142_c0_g2_i1:1-561(+)
IDPGQPVPDMDVTVTILESRNITFLKVPPLRNDVETDFRGALATVISRPTPKSAKIKFVP
SIEHQTAQSSNGIAGQFVVQYDVERDMDAGDVLVVNGYFVHFFAPTGFQPIPNDILFVLD
KSGSMTGVKMQQLKDAMISILDQLYEGDRINIMTFSGSTSYWKTEMVDITDEDTKEEAKT
HIKSISA
>TRINITY_DN28144_c0_g1::TRINITY_DN28144_c0_g1_i1::g.35870::m.35870 TRINITY_DN28144_c0_g1::TRINITY_DN28144_c0_g1_i1::g.35870  ORF type:internal len:104 (+) TRINITY_DN28144_c0_g1_i1:1-309(+)
FVCNLYKNKDKIQEEADKESRKRPAENGGGIVLKKVKDKVAGEVDDEMEAGEENRSGNSK
KKKKECKWFSPPKPIFTPFLKASFCWNTASGKHKVAAASVRPS
>TRINITY_DN28144_c0_g1::TRINITY_DN28144_c0_g1_i2::g.35871::m.35871 TRINITY_DN28144_c0_g1::TRINITY_DN28144_c0_g1_i2::g.35871  ORF type:internal len:229 (+) TRINITY_DN28144_c0_g1_i2:1-684(+)
FVCNLYKNKDKIQEEADKESRKRPAENGGGIVLKKVKDKVAGEVDDEMEAGEENRSGNSK
KKKKECKWFSPPKPIFTPFLKAVEEYKMFEDGDRVLVCLSGGKDSLSLLHTIRQYQFYCR
KKKIKFDIGAVTVDPETPSYDPSPLKGYLASLGVPYFYESQSILAQASNLPYECASICSF
CSRMKRGRIYACARREGYNVLALGQHLDDLCESFLMSMFHNGILRTMK
>TRINITY_DN28150_c0_g1::TRINITY_DN28150_c0_g1_i1::g.35891::m.35891 TRINITY_DN28150_c0_g1::TRINITY_DN28150_c0_g1_i1::g.35891  ORF type:3prime_partial len:101 (+) TRINITY_DN28150_c0_g1_i1:26-301(+)
MAKALMACKLYRAIAHEADQDDLEIEIPDEIRKYANEFQRLALELLEHCYKIDDDYTQQL
LTYELKNFSDQTCLSLAVAANHRTFIAHGCCR
>TRINITY_DN28155_c0_g1::TRINITY_DN28155_c0_g1_i1::g.35878::m.35878 TRINITY_DN28155_c0_g1::TRINITY_DN28155_c0_g1_i1::g.35878  ORF type:internal len:704 (+) TRINITY_DN28155_c0_g1_i1:3-2111(+)
KLRGESQHTEKRSVKIAEPPPKFNERNIDQEIVLRTRKIDSTSRSSPNLMAMQRSSDIIK
ASSQEMPPDRRMAKSQEFCEFSDFDYIDSVSEKENASAYLKPTTRYFSDESLLDKNDELE
LSHGTQSGNYRLSRDTLDSLRRIELEARALREREEKRQRDLEKRKIEKQRIEQDILQTQQ
ELEIEDHHSVEDLLNAQFGMGAEYQNKRKLETSAFRKANGGERNVLTGKYGGKYFVVKGN
TPSSYDRLSRPPRQTSVESLVKQSKRTSSLENMSESNSQTRGHGRPLAHVRGRKGEDRSK
RDSSEIKRRSNGLSRSNSVRRGSLDSLIDLIEKRDNRMSWASTDSDEGLDLLTTLTSTFD
QKLQNLSSLKIPQSPTPAPVPPRRVPYNSSNSSLNTASSNSVLSSGDLPAPNAQHRLPPQ
VPMSMVHRQGNGSDIPSKQYRDPSLHRTPPKSDAKIGLATRFERTTTHNPMYEVRSDGNL
NAMSRGNYGVNLQSDMTYLLDESPIISSRTPERTASDSRVSSVMVVISSPSVMSADSRQS
MGYSAPHYVSKPIMTSSPSANQSKWDTQCMQSPTRAEYRPISKSEKTEVNVKLSQGGGDK
NKIVDSKMLSSGSVKSRSASPPPSSRKRSEKKKRRRHTVGGTNDSEHMSAIVEVTNKDEV
RPSAWQQLQPAVRDSSNIGPNSSLLSWLRNERLRGSSPDLSAA
>TRINITY_DN28158_c0_g1::TRINITY_DN28158_c0_g1_i1::g.35880::m.35880 TRINITY_DN28158_c0_g1::TRINITY_DN28158_c0_g1_i1::g.35880  ORF type:internal len:263 (+) TRINITY_DN28158_c0_g1_i1:2-787(+)
GERPQNFIRDVGLANRFEEYPKLRELIRLKDELISKTNIPPTYMKCDLEAFELSELGCQF
DVILLEPPLEEYQRTQGAVFDKYWDWDEIERLDIPNVASQRSFIWIWCGNAEGLERGRRC
LKQWGYRRCEDICWIKTNIQNPGTNKHLEPNSVHQRTKEHCLMGIKGTVKRSTDGDFIHA
NVDIDLIIAEEPPYGCKDKPVEIFHMIEHFCLGRRRLHIFGRDSTIRPGWLSVGPELTSS
NYNRQHYLQHFQDETSLTTGCS
>TRINITY_DN28158_c0_g1::TRINITY_DN28158_c0_g1_i2::g.35881::m.35881 TRINITY_DN28158_c0_g1::TRINITY_DN28158_c0_g1_i2::g.35881  ORF type:3prime_partial len:101 (+) TRINITY_DN28158_c0_g1_i2:247-546(+)
MGIKGTVKRSTDGDFIHANVDIDLIIAEEPPYGCKDKPVEIFHMIEHFCLGRRRLHIFGR
DSTIRPGWLSVGPELTSSNYNRQHYLQHFQDETSLTTGCS
>TRINITY_DN28158_c0_g1::TRINITY_DN28158_c0_g1_i3::g.35882::m.35882 TRINITY_DN28158_c0_g1::TRINITY_DN28158_c0_g1_i3::g.35882  ORF type:5prime_partial len:219 (+) TRINITY_DN28158_c0_g1_i3:2-658(+)
GERPQNFIRDVGLANRFEEYPKLRELIRLKDELISKTNIPPTYMKCDLEAFELSELGCQF
DVILLEPPLEEYQRTQGAVFDKYWDWDEIERLDIPNVASQRSFIWIWCGNAEGLERGRRC
LKQWGYRRCEDICWIKTNIQNPGTNKHLEPNSVHQRTKEHCLMGIKGTVKRSTDGDFIHA
NVDIDLIIAEEPPYGCKDKPVEIFHMIEHFCLGRRRCV*
>TRINITY_DN28163_c0_g1::TRINITY_DN28163_c0_g1_i1::g.35889::m.35889 TRINITY_DN28163_c0_g1::TRINITY_DN28163_c0_g1_i1::g.35889  ORF type:3prime_partial len:256 (+) TRINITY_DN28163_c0_g1_i1:344-1108(+)
MNLSEDSNLVADDAMNTTILMMDQSSDAMDVITYCICCVGLLLNTLSIIATANIPHRQTT
HSKLIISLGVSDNLIILGVVCHYLITVSGSLDNCTELGEKFFINTALLATLTNLLAMAFD
HYFAIMKPLHYRRFMTRYRGNCLILMIWMFSLIGGLLDVFIGMMIQMDRENFCWTILMDD
FEFEQVIQIISLVVLVGIVIIYLKIYSLVKKLMSRDQMLYQDEMHSHKAIVTTYLIIGTF
ALCWTPNCLFQIIMS
>TRINITY_DN28163_c0_g1::TRINITY_DN28163_c0_g1_i2::g.35890::m.35890 TRINITY_DN28163_c0_g1::TRINITY_DN28163_c0_g1_i2::g.35890  ORF type:complete len:215 (+) TRINITY_DN28163_c0_g1_i2:344-988(+)
MNLSEDSNLVADDAMNTTILMMDQSSDAMDVITYCICCVGLLLNTLSIIATANIPHRQTT
HSKLIISLGVSDNLIILGVVCHYLITVSGSLDNCTELGEKFFINTALLATLTNLLAMAFD
HYFAIMKPLHYRRFMTRYRGNCLILMIWMFSLIGGLLDVFIGMMIQMDRENFCWTILMDD
FEFEQVIQIISLVAVSYTHLDVYKRQDCMFFFQF*
>TRINITY_DN28165_c0_g1::TRINITY_DN28165_c0_g1_i2::g.35893::m.35893 TRINITY_DN28165_c0_g1::TRINITY_DN28165_c0_g1_i2::g.35893  ORF type:5prime_partial len:172 (+) TRINITY_DN28165_c0_g1_i2:1-516(+)
LALWVIMDVVSFIAVFVIFLCQRSRLLSNKYNPEQAALNSVHSNVSTWSNKRTRRSMKEK
LLMKDVQADTFDFEPEDDLGIESNGYDITVTASEGRILSQAFHNNRASYSSNQNDNNRDS
YHGNYGDSFNDITIEHCDSFFGTGNSENGSVRSSNRNSYHSNNNQTEAEIA*
>TRINITY_DN28168_c0_g1::TRINITY_DN28168_c0_g1_i1::g.35898::m.35898 TRINITY_DN28168_c0_g1::TRINITY_DN28168_c0_g1_i1::g.35898  ORF type:internal len:139 (+) TRINITY_DN28168_c0_g1_i1:2-415(+)
ESGASNDIAEKDQRIEELTRQNDELRRQLTAQQKLIEKHKENLQKCLNVNKTLLIEKSGL
EKKTTRQKSMENRLRLGQFVTQRQGATFVENWVDGWAFTDLIKQQERIGQEREEIERQRK
LLLKRKPSTMTKTGKDNF
>TRINITY_DN2816_c0_g1::TRINITY_DN2816_c0_g1_i1::g.15798::m.15798 TRINITY_DN2816_c0_g1::TRINITY_DN2816_c0_g1_i1::g.15798  ORF type:internal len:268 (+) TRINITY_DN2816_c0_g1_i1:3-803(+)
FASATHLQFTLRGLKNINLYCIPLLMELAEDSLSKTPQVSKLINTMEDTFPEEDPRPPTR
YKKRVAATSFQAGEQEEVEDDIIKHGVEDEHIKRHETSVLNVKTCMGKDLSPHTMVKENV
LMKYMLDCHIDEMWSDYMIDLAGGDIYPPNAFPRLISILRQCAMRMDLFYEKPSTVTEKM
FNLEVKLEDKDNYVYHIPGVDAHGSLTSLMMLDTGVYITISQIIHSFQQKSYIQKKGPYR
VGICLALSGPSIWYGRLQPYLNEIELH
>TRINITY_DN28175_c0_g1::TRINITY_DN28175_c0_g1_i1::g.35869::m.35869 TRINITY_DN28175_c0_g1::TRINITY_DN28175_c0_g1_i1::g.35869  ORF type:internal len:153 (+) TRINITY_DN28175_c0_g1_i1:2-457(+)
YCGAHDEVCCGACIAITHRLCKGVDYLPLVAKGIKTSNEIGDVKNDLQKLQVELIMIKKI
REEDLVKLDQEKTKVLKDIDNFREEIVTHLDTMVTKAKDEASLKHSKLKKETETKIQALD
KMNTLMAANTKHLDTSQGQHEAQVFLHVKQGK
>TRINITY_DN28176_c0_g1::TRINITY_DN28176_c0_g1_i1::g.35879::m.35879 TRINITY_DN28176_c0_g1::TRINITY_DN28176_c0_g1_i1::g.35879  ORF type:internal len:183 (+) TRINITY_DN28176_c0_g1_i1:2-547(+)
RNHGLFQNKDFKRNFQEPLDQPHIFTFRKRLNKSNYTSENISPEMGKRAMEIKRIVNDTI
EDAKDRSEGFNQDNPNFDNTNQRNVKERQRDISVAFNESDEYVNKMLNFLQSSNGLKFNF
EKTKFVPYTNFLKLQSKRTRRKGKCLPIYINYNGGPVLSNWERFHKGIHQYGLYSTDDPV
VE
>TRINITY_DN28179_c0_g1::TRINITY_DN28179_c0_g1_i2::g.35897::m.35897 TRINITY_DN28179_c0_g1::TRINITY_DN28179_c0_g1_i2::g.35897  ORF type:internal len:107 (+) TRINITY_DN28179_c0_g1_i2:2-319(+)
DTCLVHLMDHIRSNSANGLDTGMVMLDLQKAFDTVNHHILCGKLKLVGVKNADWFMSYLT
GRKQTVKHLNNIATVSYTHLDVYKRQVYSCSNLITLPQRHLLMNKK
>TRINITY_DN28184_c0_g1::TRINITY_DN28184_c0_g1_i1::g.35892::m.35892 TRINITY_DN28184_c0_g1::TRINITY_DN28184_c0_g1_i1::g.35892  ORF type:internal len:151 (+) TRINITY_DN28184_c0_g1_i1:3-452(+)
TSKIVPRNEIQHIAFLKVHKAASSTAQNIFLRFGWNRNLTFVLAPAKNPSGYPNIISLRE
SLTNSNILPPPPNKHYDILCNHVFYTNEGFSNFMPKDSVFIGIMREPFDLYKSILNYFRP
RYIFAKIKSNNPASEFLRDPSKYEPKGRLS
>TRINITY_DN28186_c0_g1::TRINITY_DN28186_c0_g1_i1::g.35873::m.35873 TRINITY_DN28186_c0_g1::TRINITY_DN28186_c0_g1_i1::g.35873  ORF type:5prime_partial len:118 (+) TRINITY_DN28186_c0_g1_i1:2-355(+)
GFLQKCSISSSSHVDSTLGPLHGIRILDLSRVLAGPYCSMILGDLGAEVIKIERPGSGDD
TRTWGPPFCGPETAYFLSINRNKKSVCVNIKDAEGQKIVRQDMARRGQLQKGPGMML*
>TRINITY_DN28186_c0_g1::TRINITY_DN28186_c0_g1_i2::g.35874::m.35874 TRINITY_DN28186_c0_g1::TRINITY_DN28186_c0_g1_i2::g.35874  ORF type:internal len:167 (+) TRINITY_DN28186_c0_g1_i2:2-499(+)
GFLQKCSISSSSHVDSTLGPLHGIRILDLSRVLAGPYCSMILGDLGAEVIKIERPGSGDD
TRTWGPPFCGPETAYFLSINRNKKSVCVNIKDAEGQKIVRQIAEKSDVLLENYLPGKLSQ
MGLGYEQLSLVAPRLIYCSITGYGQTGPAAERAGYDVIVAATGGLT
>TRINITY_DN28188_c0_g1::TRINITY_DN28188_c0_g1_i1::g.35888::m.35888 TRINITY_DN28188_c0_g1::TRINITY_DN28188_c0_g1_i1::g.35888  ORF type:internal len:229 (+) TRINITY_DN28188_c0_g1_i1:2-685(+)
DAETDVEYKPSLKKAKMNKELKEFKTNCDEVIKSKLSKGIARKKAGCETQCKICEEHFTS
KEDLKNHRKACKGHRPRRRCILCKISFETADEYVHHRETDEKCLEIRQQKHQKRLKRKAQ
LRSRFACRVCPRKFRRVADHIDHEFVAHDLPYDKEEWPDLFCEWCSYWTMNPWRLHHHKT
YDCSKGQEYICELCGNKYKNEKTLKCHVEMMHTDALPMLTCEQCGKTL
>TRINITY_DN28192_c0_g1::TRINITY_DN28192_c0_g1_i1::g.35872::m.35872 TRINITY_DN28192_c0_g1::TRINITY_DN28192_c0_g1_i1::g.35872  ORF type:5prime_partial len:290 (+) TRINITY_DN28192_c0_g1_i1:3-872(+)
LKISDEGGEEITILDLGKYKSSNYGKPTEAIVEIHRELPDFQFRNSDILLASYPKTGCTW
TYEIVSMLLKGEPVAPTHSKMHVMLEASPAENMASLTSPRLLNTHIPYGRLPPDFHRKKV
KVIFIVRNPKDTAVSLYNMMTGMEHYDYSGSFTHWLPLFIRGDFQYESYFKYYCDWEKAY
EARKHDILVLYYEEMKQDTRAAVYQISEFLGISTENNIVNSISEKCQFKEMKSRFKFKYA
EFKDNAKGFMRKGSVGDWKNWFTVTENEMMDKVIREQMQNSKLKLIYEL*
>TRINITY_DN28194_c0_g1::TRINITY_DN28194_c0_g1_i1::g.35877::m.35877 TRINITY_DN28194_c0_g1::TRINITY_DN28194_c0_g1_i1::g.35877  ORF type:5prime_partial len:109 (+) TRINITY_DN28194_c0_g1_i1:3-329(+)
QGVGGGPIGVSHCHHFGGSQMFRLNTKGQMGVGERCIDANSGDTLHISFCDTQPEGPWQW
NEKTGYIENTEYQKCVEAGNDNKLHLVPCAADKSSLMWTVNEIKTWQR*
>TRINITY_DN28197_c0_g1::TRINITY_DN28197_c0_g1_i1::g.35868::m.35868 TRINITY_DN28197_c0_g1::TRINITY_DN28197_c0_g1_i1::g.35868  ORF type:complete len:193 (+) TRINITY_DN28197_c0_g1_i1:108-686(+)
MNPDVDTSFLPDRDREEEENKLREKIANEWMTKQEQIKNEEILITYSYWDGSGHRRQVRM
KKGNSVQQFLQKCLETLRKEFNDLKAITVDQLMYVKEDLIIAHHYTFYDFIVTKARGKSG
PLFNFNVKDDIRMINDATVEKEESHAGKVCVRSWYERNKHIFPASRWEPYDPEKKWDSYT
VSDKNAAKITVK*
>TRINITY_DN28199_c0_g1::TRINITY_DN28199_c0_g1_i1::g.35884::m.35884 TRINITY_DN28199_c0_g1::TRINITY_DN28199_c0_g1_i1::g.35884  ORF type:3prime_partial len:129 (+) TRINITY_DN28199_c0_g1_i1:46-384(+)
MSQISSLRSKCPAILCDAATCDRCVQMGCVWSQNFQRIHTNIRGNVSRIRSLKPLHDWSC
VLMSHANRMIGYSQGMSPPMTCPVPCYLHRDCQTCLDSRGGEGGAQECFWSAT
>TRINITY_DN281_c0_g1::TRINITY_DN281_c0_g1_i1::g.8725::m.8725 TRINITY_DN281_c0_g1::TRINITY_DN281_c0_g1_i1::g.8725  ORF type:5prime_partial len:177 (+) TRINITY_DN281_c0_g1_i1:2-532(+)
SYFPFFDKTYLAVAASLNGGNVLASFVKMLQQWLSVFGVTLEEDIIWVKLTELVSLRDSD
STTDSLTMFPAIFGERHNPALMASVTGINDHNMSLDSVFRSICEGLVKNLHAMMPCSVLI
ESGIARLVISGSVIDRHSCVKEYVQQLYKHVTVVEGSGADSALGSAMVASKFLENT*
>TRINITY_DN28201_c0_g1::TRINITY_DN28201_c0_g1_i1::g.20106::m.20106 TRINITY_DN28201_c0_g1::TRINITY_DN28201_c0_g1_i1::g.20106  ORF type:internal len:154 (+) TRINITY_DN28201_c0_g1_i1:1-459(+)
LTSRLQDLYETIRDYQDIRGRALSSPFMKVPLKSDYPDYYEVIKKPIDMSHIQQKMLLKR
YESLEDMVADFVQMFDNACKYNEPDSLIYKDALTLQRVCLEKKVELSDDWTNEVPDVRAV
VQEMLTNLFISTYNHQDDEGRCYSDSFAELPER
>TRINITY_DN28204_c0_g1::TRINITY_DN28204_c0_g1_i1::g.20130::m.20130 TRINITY_DN28204_c0_g1::TRINITY_DN28204_c0_g1_i1::g.20130  ORF type:5prime_partial len:106 (+) TRINITY_DN28204_c0_g1_i1:1-318(+)
HSHVNLIDLKGCTFDTVHDLIAEIENRNEHNISEINTNDSFVYLALPGTLVEEFVNIYWG
SLSFKVTEKFFPHLSLENPPQLSSILNFKHLTDKLSLYLIEVSKI*
>TRINITY_DN28208_c0_g1::TRINITY_DN28208_c0_g1_i1::g.20125::m.20125 TRINITY_DN28208_c0_g1::TRINITY_DN28208_c0_g1_i1::g.20125  ORF type:5prime_partial len:109 (+) TRINITY_DN28208_c0_g1_i1:2-328(+)
DIGSWGLWKLFSNDHENHVGCVDLLNTVQLRVKPKYHVFGHIHEGYGTLTDGTTTFINAS
TCTRNYLPINSPIVFDIPLPEGVTKHSTDKADCQDDGGLKWLIKTKVK*
>TRINITY_DN28212_c0_g1::TRINITY_DN28212_c0_g1_i1::g.20122::m.20122 TRINITY_DN28212_c0_g1::TRINITY_DN28212_c0_g1_i1::g.20122  ORF type:internal len:173 (+) TRINITY_DN28212_c0_g1_i1:3-518(+)
DLKTKMKFSYFIAILIPVSVVLWLISLLFNVYKSDSEPISPVRFLIAVSAPVLVAQWGLR
RGSLDKSGAVAGLFVGFILTISNLCFFTSLLTFFVAASKVTKYRNSEKKKFEDNFKEGGQ
RNWLQVLCNGGIAAEFALLYLVDVGCAEMPINFETHYNASWCSIATLGALCC
>TRINITY_DN28220_c0_g2::TRINITY_DN28220_c0_g2_i1::g.20107::m.20107 TRINITY_DN28220_c0_g2::TRINITY_DN28220_c0_g2_i1::g.20107  ORF type:internal len:116 (+) TRINITY_DN28220_c0_g2_i1:1-345(+)
TCTIKDCGTPQIPNSVINTPAGTKYQAQGTVTCKTGYTQSGGNQVTCQADGKWKYTGTTC
TIKDCGTPQIPNSVINTPAGTKYQAQGTVTCKTGYTQSGGNQVTCQADGKWKYTG
>TRINITY_DN28220_c0_g3::TRINITY_DN28220_c0_g3_i1::g.20109::m.20109 TRINITY_DN28220_c0_g3::TRINITY_DN28220_c0_g3_i1::g.20109  ORF type:internal len:123 (+) TRINITY_DN28220_c0_g3_i1:1-366(+)
TCTIKDCGTPQIANSNITTAAGTQVNAQATVTCNPGYSLTGGNLTCQANGTWSYTGGPTC
TIKDCGTPQIANSNITTAAGTQVNAQATVTCNPGYSLTGGNLTCQANGTWSYTGGPTCTI
KD
>TRINITY_DN28223_c0_g1::TRINITY_DN28223_c0_g1_i1::g.20111::m.20111 TRINITY_DN28223_c0_g1::TRINITY_DN28223_c0_g1_i1::g.20111  ORF type:internal len:238 (+) TRINITY_DN28223_c0_g1_i1:3-713(+)
NHTFNYTTGYDVDTERELLMRYMYYSFGWSVFSFLLFFTYFPSKPPLPPSPTASMDRLSF
KSGVKKLARNRTFWLVCFTYGLALGIMGCWNGVLDVNLKDHNIAQDEAAWLGFYGVMAGC
VALIIVARCADIFSKHMKWFLVGLFVLGGGCLLVFSFSLVGIVPDTTVIIYSSYIIGNLI
LYATTPLFFEMACEVSYPVAEGVTCLVLTLVNNIAGLLFLFVQMIPNIGTMWENWSL
>TRINITY_DN28230_c0_g1::TRINITY_DN28230_c0_g1_i1::g.20105::m.20105 TRINITY_DN28230_c0_g1::TRINITY_DN28230_c0_g1_i1::g.20105  ORF type:internal len:182 (+) TRINITY_DN28230_c0_g1_i1:1-543(+)
EASAKENMKKEGEETAKRLAEQEEKAKEELKKESEESAKRLAEQEQSAKETLQKESEETQ
KRLAEQEEKTREMMQKESEESSKRLAEQEASAKDSLVKEGQESARRLAEQEEKAREDLQK
ESEETAKRLAEQEAKVKEGLQKDIEDSQAQISAAVKTVEAAKQQAVTAAEKSEKASVDMN
Q
>TRINITY_DN28231_c0_g1::TRINITY_DN28231_c0_g1_i1::g.20123::m.20123 TRINITY_DN28231_c0_g1::TRINITY_DN28231_c0_g1_i1::g.20123  ORF type:5prime_partial len:120 (+) TRINITY_DN28231_c0_g1_i1:3-362(+)
LGIAQIVSTGLLTWFIIRTLNLTVANSLLNRVNLATREIILTLTLLIPLWQTLPLKMKKE
TRIIPNPTSQPAPPTRLVRSTLPCIKINPTQMAPQVKHKGRLGILETKWQCSNLVKIFQ*
>TRINITY_DN28233_c0_g1::TRINITY_DN28233_c0_g1_i1::g.20118::m.20118 TRINITY_DN28233_c0_g1::TRINITY_DN28233_c0_g1_i1::g.20118  ORF type:internal len:117 (+) TRINITY_DN28233_c0_g1_i1:3-350(+)
QANEWEKQTDILRREISDKSHRLHETEQMLARTQKELENNTKQSKEMLHQLESQVRDGTN
QIKQLEAALKICKDEIHTYIGALDETKEIYDRELEHRDEKIKRLDRQSKIAGHELE
>TRINITY_DN28235_c0_g1::TRINITY_DN28235_c0_g1_i1::g.20116::m.20116 TRINITY_DN28235_c0_g1::TRINITY_DN28235_c0_g1_i1::g.20116  ORF type:internal len:160 (+) TRINITY_DN28235_c0_g1_i1:1-477(+)
PTCSSSDEEENTRVPDAADETEVCASHISPHHESVDMERMLSRPTHVSRKVRGQSNDLDE
EEPIYEDIDDLEVLLLEVSNDGEPDNRSHAQPLCNAISKLRRKRRRSPTSDIEKVMLWYE
YEAYVVQVKQIGTSACGPTAVLNVLKAFDFQVEKDEVTQ
>TRINITY_DN28240_c0_g1::TRINITY_DN28240_c0_g1_i1::g.20121::m.20121 TRINITY_DN28240_c0_g1::TRINITY_DN28240_c0_g1_i1::g.20121  ORF type:internal len:155 (+) TRINITY_DN28240_c0_g1_i1:3-464(+)
PMAERDLADDAQWKIIQKNTFTRWANEHLKTVNKSIANLEADLADGLRLVALVEVLSGKK
FKSVNKRPNFRTQKLENVTKALEFLERDEGIRIVNIDSGDIVDSRLKLILGLIWTLILHY
SISMPMWEGEEQQPQEGGPTPKQRLLNWIQGKIP
>TRINITY_DN28242_c0_g1::TRINITY_DN28242_c0_g1_i1::g.20117::m.20117 TRINITY_DN28242_c0_g1::TRINITY_DN28242_c0_g1_i1::g.20117  ORF type:internal len:143 (+) TRINITY_DN28242_c0_g1_i1:3-428(+)
TLELLHHIVVGAIPDMLLPTSDCKRLVIAVEAEPYADHISSSMVDPPGSVTIINFQDTPA
GNFTMKTLSFDKFNARLPELELQGVRHIYKGNNNSFSNDVEPEYIAFNSDETKAFICLQE
NNAIAVVDLKSEEIESIHGLGF
>TRINITY_DN28245_c0_g1::TRINITY_DN28245_c0_g1_i1::g.20103::m.20103 TRINITY_DN28245_c0_g1::TRINITY_DN28245_c0_g1_i1::g.20103  ORF type:5prime_partial len:251 (+) TRINITY_DN28245_c0_g1_i1:3-755(+)
HVEFSPREDWLLCTASVDKTVQLWDIRHMKDRGSAVNTLMHERPINSAYFSQTDGCRLLT
TDQNNEIRVYQAPSWHLETSIMHPHRFFQHITPFKATWHPLQDLIVCGRYPDKNFPGYME
NERRSLDLFDAGTGQIVKRLYDPGVDGLCPLNKFNKRGDALATGMGFHIVLWNRKEFVEQ
KQSELKANMASSLEGLNPSMSGTRNRGGSTIPRPRPRPRGKQGPESDVDDLKKTKTKRKN
EQKELKMKKK*
>TRINITY_DN28246_c0_g1::TRINITY_DN28246_c0_g1_i1::g.20115::m.20115 TRINITY_DN28246_c0_g1::TRINITY_DN28246_c0_g1_i1::g.20115  ORF type:internal len:123 (+) TRINITY_DN28246_c0_g1_i1:1-366(+)
CKLFAIWTWLPTRYAVCQPELLYTSEEDGTSLVTLYQRVENHQPTVIVIKTLNDEIFGAF
CSSYWRERRQSSPNLSYFGTGETFIFTLMPDRKKYEWVGLSEENIPNTANMFQAGDRSIL
TI
>TRINITY_DN28248_c0_g1::TRINITY_DN28248_c0_g1_i1::g.20100::m.20100 TRINITY_DN28248_c0_g1::TRINITY_DN28248_c0_g1_i1::g.20100  ORF type:5prime_partial len:120 (+) TRINITY_DN28248_c0_g1_i1:1-360(+)
QAAIVQPVLIQDSMKRINTKAEFEQELIDAGDRLVVVDFTATWCSKRADVTKTINDVLYQ
TEFSEVVFLQIDVDDNEDTPPFCSVDFLPTVQFFRCGNKVAQIYEDNMDRLKSVLQLHG*
>TRINITY_DN28250_c0_g1::TRINITY_DN28250_c0_g1_i1::g.20114::m.20114 TRINITY_DN28250_c0_g1::TRINITY_DN28250_c0_g1_i1::g.20114  ORF type:5prime_partial len:226 (+) TRINITY_DN28250_c0_g1_i1:3-680(+)
IQEQVEVFKVIKPLALEYMRTITDPKYTNINDIVAVGRDTFYVTKIAHFRDNVGLMMEIF
GNLRFGQVLFFDGQTNREVASGLLGPNGINISPDKTMVYVAEWGGQRLIAFRRDISTNSL
VQVWDMFLNTGVDNIEVDPETGNLWIGCHSQTWKIIDFDTNFFNFTPPSQVLRVTIQDNA
VGVVEELFSDDGVVISGSAVGTVVKGKLVIGTVFKQTMVCDMNKK*
>TRINITY_DN28267_c1_g1::TRINITY_DN28267_c1_g1_i1::g.20112::m.20112 TRINITY_DN28267_c1_g1::TRINITY_DN28267_c1_g1_i1::g.20112  ORF type:internal len:243 (+) TRINITY_DN28267_c1_g1_i1:2-727(+)
SCLMTSYRQSRWSVLCVRIMTHKLVMGDCLASLLHYINPYQPNEYMEAIQAIGTVCQDYD
SDQMFPALGFGAKIPPNMEVSHEFAMNFNFQNPYCAGIQGIIQAYQNCVPQIGLWGPTNT
APIIYHVARFAATAQQEEQTKGAHAYYVLLLLTDGVITDFDETRKAIVHASSLPMSLIIV
GVGQADFTEMNMLDGDDGVLKAPSGEPVKRDIVQFVPFRDFKRASAGELAKQVLAEVPQQ
VM
>TRINITY_DN28268_c0_g1::TRINITY_DN28268_c0_g1_i1::g.20119::m.20119 TRINITY_DN28268_c0_g1::TRINITY_DN28268_c0_g1_i1::g.20119  ORF type:internal len:200 (+) TRINITY_DN28268_c0_g1_i1:3-599(+)
PQFVLHSSDSDSDSDKNEVSVNKLEDIKDLQKLREKPKGISSVGLALGKKIAQTEDVDSH
DPFKMKTGGYVDMKELKAKRTVLTEEEKDAIGTAFAAETNRRDEDTEMLKYVEDEIKRRK
GVKSEDVVQSKRPTSSGDALFALPESLKTANSNSKRSEDMLSNQMLSGIPEVDLGIEAKI
KNIEETEDAKQQLIKERMK
>TRINITY_DN28268_c0_g1::TRINITY_DN28268_c0_g1_i2::g.20120::m.20120 TRINITY_DN28268_c0_g1::TRINITY_DN28268_c0_g1_i2::g.20120  ORF type:5prime_partial len:115 (+) TRINITY_DN28268_c0_g1_i2:3-347(+)
PQFVLHSSDSDSDSDKNEVSVNKLEDIKDLQKLREKPKGISSVGLALGKKIAQTEDVDSH
DPFKMKTGGYVDMKELKAKRTVLTEEEKDAIGTAFAAETNRRDEDTEMYGGFLI*
>TRINITY_DN28269_c0_g1::TRINITY_DN28269_c0_g1_i1::g.20101::m.20101 TRINITY_DN28269_c0_g1::TRINITY_DN28269_c0_g1_i1::g.20101  ORF type:internal len:261 (+) TRINITY_DN28269_c0_g1_i1:1-780(+)
QQSPIDDDKPAEVHHRPETPESDRAESPESQVDARDSLEKELKEVSHQPMAGAEEQRDSI
ERELEDSSKESSPVDDQRDSIEKEMELGKETPGDDQRDSIEKEMELGKETPGDDQEVQRD
SIERETEHAGKEESPISDQDEQRESVERSFEDDSEETEETDDDEDDESSSFEQEEATDEK
CLIPGSIGDDHTDGQIVEKGMEADNQATPYDSLVDQPSSDNLLTPESEMTDQSHGGQLGY
HQMGDQEDKDSMEGIDDRDS
>TRINITY_DN2826_c0_g1::TRINITY_DN2826_c0_g1_i1::g.15796::m.15796 TRINITY_DN2826_c0_g1::TRINITY_DN2826_c0_g1_i1::g.15796  ORF type:complete len:623 (+) TRINITY_DN2826_c0_g1_i1:229-1869(+)
MPYDTQWNDIDYMRSYLDWTYDSNGRFLGLPDVVQDLHDHGQHYIMIVDPGISNVQPSGT
YPPYDEGLKQDVFIKKPDGSGPIIGKVWPGTTAFPDFFHPNATSYWTRQVKAFHDQIPFD
GLWTDMNEPSNFVVGSTSGCPDNTEENPPFLPAGLVGGTLRDKTLCASARQFLSTHYNLH
SMYGHSEALATKSALDSILGNKRSIVISRSTFPSTGAHAGHWLGDNRAEWDDMYYSIPGM
MSFQLFGIPLVGADICGFGGNTNPELCARWMQLGAWYPFMRNHNSIGREDQDPAVFDDAT
QKIMRDALEMRYLLLPYLYTLFYRSHVDGTPVIRPLFFQYPVSDYNVTYMEDVQFMWGSA
LLITPVTSQSTTQGLGYLPKDRWYDFYNNSYIDSPGHYITFDLPKEHTNVQVRGGSIIPM
QTANVTTTLARKNKFILYVTMGTDSQASGELYWDDGESRDSIDGSKYNLIIFKAYKRALW
SELKSSGYTAEPMILGQVYVLGVDIGPTSVIVNGGVVSHYTYSNQTLIVYDLSLNLLQPF
TISWLI*
>TRINITY_DN28273_c0_g1::TRINITY_DN28273_c0_g1_i1::g.20128::m.20128 TRINITY_DN28273_c0_g1::TRINITY_DN28273_c0_g1_i1::g.20128  ORF type:5prime_partial len:192 (+) TRINITY_DN28273_c0_g1_i1:2-577(+)
ITTRENMIFSTLRYRCLTWSKHVYYLKRVPRSCSTLSCNHQNSLEGRLNGTSDDCHVQVP
AESVNNTISAEHEVDFGRTVGRIPEEQYKRILMPPDQPSDARSLKVAIIGAPNSGKSTLV
NKLLGWKVNAVSSKVHTTRKNTNAVFSEGNTQILFVDTPGVLTSLERKHHKCEGNMVTDP
ERSLHEADIAD*
>TRINITY_DN28274_c0_g1::TRINITY_DN28274_c0_g1_i1::g.20129::m.20129 TRINITY_DN28274_c0_g1::TRINITY_DN28274_c0_g1_i1::g.20129  ORF type:5prime_partial len:237 (+) TRINITY_DN28274_c0_g1_i1:1-711(+)
PQDTYKNTNLDQSEPIAEIPTFGNIDTKEISSSAPIYSENDSNVSFLSEPVGSPVSNVDI
RPSKKSSNTSVISNDSNTEAEPSSSSPDNTVSNPFTKKVSSELGRLNGVVVSPAQGQTKN
NVKVSNEVSEDKQSEIKSLTSTPPNHGAHFVSPIVQVNNQVIVYYGESVATLKKDVIASS
PTNGPTRFCGLLGFVQESEVRSNFNVAEVAAILTREWDETVQLQDREPERVKVHLD*
>TRINITY_DN28275_c0_g1::TRINITY_DN28275_c0_g1_i1::g.20126::m.20126 TRINITY_DN28275_c0_g1::TRINITY_DN28275_c0_g1_i1::g.20126  ORF type:internal len:111 (+) TRINITY_DN28275_c0_g1_i1:1-330(+)
FTTAGAIQINQDLTLHTIVGYDLSITVSDARNTVGPSILTVTIADINDPVLISNLPLGAA
LSVAENTVLGTTQFTVSYTDVDTLQTHTFVMTSSPATGINYFTIDSSTGV
>TRINITY_DN28293_c0_g1::TRINITY_DN28293_c0_g1_i1::g.20104::m.20104 TRINITY_DN28293_c0_g1::TRINITY_DN28293_c0_g1_i1::g.20104  ORF type:internal len:248 (+) TRINITY_DN28293_c0_g1_i1:3-743(+)
LVFVRCGCCNMKPTIRRAVNEVILEQYNALGRIRFVEIEVLIVFIILVILWLFRAPPNID
GWGVLFEETGSNVKYVSDSTPVMLLSILLFILPARIEGCIGDQADGVVKSHYSPILNWKV
VSEKVPWGVIVLLGGGFAIAKAATISGLSKWLGEQMATFSDLDEWVMNLIICFIVAAFTE
IASNTATATILMPILAQLALATNIHPLYLMMSSAVACSFAFMLPVATPPNAIVFSTGYLT
VLDMVLV
>TRINITY_DN28295_c0_g1::TRINITY_DN28295_c0_g1_i1::g.20127::m.20127 TRINITY_DN28295_c0_g1::TRINITY_DN28295_c0_g1_i1::g.20127  ORF type:internal len:143 (+) TRINITY_DN28295_c0_g1_i1:1-426(+)
AACYEVSLRPVLTKVVYILKHSCVKDWSQLLLMKTFAGLVDTSKYEVKCHALSHNNVKKG
IPEDCHLLVIGEMMTPPSDPQLVSTIYEWVKMGGACLCFGAACAIFDKKESQDTGPCKRD
TTIITTHYTGKNKRRVEINSIS
>TRINITY_DN28296_c0_g1::TRINITY_DN28296_c0_g1_i1::g.20110::m.20110 TRINITY_DN28296_c0_g1::TRINITY_DN28296_c0_g1_i1::g.20110  ORF type:3prime_partial len:204 (+) TRINITY_DN28296_c0_g1_i1:156-764(+)
MFNVMNRHDLLVATVNMPVTVYAIIAGDWYLSDTSCEAIGFINMLTLSTSVLSLCNISIN
RYFMVVRPAHFKNIYSLKNSILMIAAVFTVSVLLSSPPLFGWSEYKYTPTHSFCFADWVN
HMSYAFFMIGCCFGIPFSVMTVCNIFIFRTVRKSRRRVKITSSVTRVSGSSVIHSDSEPQ
SSVSNTKENSRETENNKKRFPLN
>TRINITY_DN28299_c0_g1::TRINITY_DN28299_c0_g1_i1::g.20113::m.20113 TRINITY_DN28299_c0_g1::TRINITY_DN28299_c0_g1_i1::g.20113  ORF type:5prime_partial len:164 (+) TRINITY_DN28299_c0_g1_i1:2-493(+)
SETRQTDCLRFIDGESKDNSWLLNHDRMAANLAGMAFIPYYKHLMELLETNADLKKTSKG
IFKQMAWAAGGSCAGGVVGGPPGALVGGIVGAVYGYCKSDDYDSMVSVIKNLSDMDKERL
VKKVQELVGSSAFEALTSFIGSQVQRELLINCIRSVLNNKSGG*
>TRINITY_DN28301_c0_g1::TRINITY_DN28301_c0_g1_i1::g.5133::m.5133 TRINITY_DN28301_c0_g1::TRINITY_DN28301_c0_g1_i1::g.5133  ORF type:internal len:286 (+) TRINITY_DN28301_c0_g1_i1:1-855(+)
GSSFQEQEMEKQQLLSEQARLADRGAAEMVLLYISASRGCVGPMIEDTIDLGISVLKGGN
IDVQKRMLKHLKDKKDVGFFSSLAGLMQQCSVLDLDAFERTNKAEGLGMSSDASPGEKNL
HDAEFICKLFRFLQLLCEGHNLEFQNYLRTQAGNNTTVNIIISTVDYLLRLQESIMDFYW
HYSGKEIIDMAGKENFCRAIMVSKQVFASLTEYVQGPCSQNQLTLAHSRLWDAVGGFLYI
FAHMQEKLSRDSTQLELLREFMTLQKEMMIMLLSMLEGNVMNGPI
>TRINITY_DN28305_c0_g1::TRINITY_DN28305_c0_g1_i1::g.5134::m.5134 TRINITY_DN28305_c0_g1::TRINITY_DN28305_c0_g1_i1::g.5134  ORF type:3prime_partial len:166 (+) TRINITY_DN28305_c0_g1_i1:121-615(+)
MVLSQRQKDELNKAIADYLSSNGYVSALTEFQKEASMPMDIDKKYAGILEKKWTSVIRLQ
KKVMDLEAKLSEAEKEFNQGGPTRDKRSPSEWIPRPPEKYALSGHRSPVTRVVFHPTFSV
MVSASEDATIRVWDYETGDYERTLKGHTDSVQDIGFDHTGKYLVS
>TRINITY_DN28309_c0_g1::TRINITY_DN28309_c0_g1_i1::g.5147::m.5147 TRINITY_DN28309_c0_g1::TRINITY_DN28309_c0_g1_i1::g.5147  ORF type:internal len:303 (+) TRINITY_DN28309_c0_g1_i1:3-908(+)
EHVLNFDNKFSEVFDLKSKEYSEKEIDFAKAALSNMVGGIGYFYGASVVQSVYNAEPVYY
WNAPLYTAVPSRSFFPRGFLWDEGFHNLLISKWNPDISKDILSHWLDLINTEGWIPREQI
LGDEARARVPDEFVVQRNENANPPTLILPLQKLIKGILHSEKDSDKTFLKNVFPRLKAWF
QWYNTTQVGPRPFTYRWKGRDSNLKRELNPKTLTSGLDDYPRASHPTDDEYHIDLRCWMA
LASGLIADIAQVLGEDHTEYLATHKLLTDNALLDKLHWSEKKEQYSDFGLHTDKVRLERP
KP
>TRINITY_DN28311_c0_g1::TRINITY_DN28311_c0_g1_i1::g.5140::m.5140 TRINITY_DN28311_c0_g1::TRINITY_DN28311_c0_g1_i1::g.5140  ORF type:complete len:200 (+) TRINITY_DN28311_c0_g1_i1:232-831(+)
MTSPGKVHDPLFHFETHFPERLSRLHITTEYSPVNRKSKKSRARHGVRYKTQPVTFDEIQ
EVDEENIKEEDKVDGLRNQFAAFSKSMDGLVPKQKSHKKVDTIQEIVDDTTFGSMQTRPK
ISNIGRAQSDTAELRLRNNEALGKENKENEPNGNSKSEVSNMPLGLPPSGPNTRRQRTTA
KAKKRQMQSETEGGGDRGT*
>TRINITY_DN28317_c0_g1::TRINITY_DN28317_c0_g1_i1::g.5146::m.5146 TRINITY_DN28317_c0_g1::TRINITY_DN28317_c0_g1_i1::g.5146  ORF type:3prime_partial len:195 (+) TRINITY_DN28317_c0_g1_i1:92-673(+)
MSILNQAAVEALCSATFLENYLETMDNLPDDLQRIVTQLRELDIQCRDILQDTEQHKETY
LKEETGPAKKKAFIALQRSLVKCQEIGDEKLHLVGAIHEFIENRTRQLDQDRENLGVLLD
PTSTSTREQHEREDVVAPQPPVVNNIKVSKQEEKVEQRVVAATTSVAPNKRQRRQKNHDS
ITRDEEDKAPKKKR
>TRINITY_DN28320_c0_g1::TRINITY_DN28320_c0_g1_i1::g.5157::m.5157 TRINITY_DN28320_c0_g1::TRINITY_DN28320_c0_g1_i1::g.5157  ORF type:3prime_partial len:251 (+) TRINITY_DN28320_c0_g1_i1:59-808(+)
MASKCGGDPPVTSDLDVPVTVCDGPVFTAGDVETDTGKVDNCSNGDSVVERTKRPPRSEK
KRRRHEEQLQQQRENRKKKKMERKIRMREENPEKAYEDRKNDREMKAEMKRRCEEAQKSG
QKICIDCSLGQLMSDKEVGKLAMQIGRLYGSNKKADNPAHIYLTGLNPDGLLYKECLKKN
DGFLNYLIDRNAESHTELFPLDNIVYLSPDSDKVLNDIDPEKIYIIGGLVDESIAKNVTK
TRSDEAGVST
>TRINITY_DN28322_c0_g1::TRINITY_DN28322_c0_g1_i1::g.5148::m.5148 TRINITY_DN28322_c0_g1::TRINITY_DN28322_c0_g1_i1::g.5148  ORF type:internal len:373 (+) TRINITY_DN28322_c0_g1_i1:2-1117(+)
GMNILLRKRAERFCHLNGDLFYLGTPIDCELGKKSRKVLLTHAERWHQVEACHISPDGTH
YGLEKTADSIVAHFHWVGIYKFIKEYIRQCPTCKERNPKMLAAANSSTSVLEESVDDMSS
VGGDDVSSVCGSEASFMAGAGDAESVTDESHSEGTSKGAVGAFWEKVDMRLFGPYKCLTS
TKYILMGLDSYSLWPEAFILDIVSPPTVAQSLLQMICRYGQMGVLMMTQDDDVLETALTT
ALEVLKKDSGINLSFTRDIFGSTDEAYLEIEDIVENFVVKHNRTWPKCLDICLLPLRISR
NKRSQYTPAFLAHLREPVLPDWLINEKGGGSETQLSETEKTNAIDSLMSVHKNIMTRDFT
KHVKGTKLEEDT
>TRINITY_DN28324_c0_g1::TRINITY_DN28324_c0_g1_i1::g.5145::m.5145 TRINITY_DN28324_c0_g1::TRINITY_DN28324_c0_g1_i1::g.5145  ORF type:internal len:109 (+) TRINITY_DN28324_c0_g1_i1:3-326(+)
VEEVPNTKGHDHVLKLTSTLQGERSIYLSFTDEKDFSKWMRKTRKATAKLPTKADLSNCH
LEFLPETVFINDELEILNLRHNVLKQRPIEEDIYTIGWLDDLPRFTNL
>TRINITY_DN28330_c0_g1::TRINITY_DN28330_c0_g1_i1::g.5142::m.5142 TRINITY_DN28330_c0_g1::TRINITY_DN28330_c0_g1_i1::g.5142  ORF type:internal len:103 (+) TRINITY_DN28330_c0_g1_i1:3-308(+)
HTLGMSQQPLTISTSHNLGCCVTCRFHRAATGSAEACCASHHNIQSFRETVLVAVCSRHR
MTKCGECTHMSSCCIVHHVCNVHRKRACDACRALTGDPTTRT
>TRINITY_DN28332_c0_g1::TRINITY_DN28332_c0_g1_i1::g.5150::m.5150 TRINITY_DN28332_c0_g1::TRINITY_DN28332_c0_g1_i1::g.5150  ORF type:internal len:126 (+) TRINITY_DN28332_c0_g1_i1:3-377(+)
KNSPIQEGRLKHKDIASVWKEYPTELHDWLLKLTEEYDLTFPLQDEPINLVPCLLPEKQP
EFNWPEIDKDSDMKENKMIYKFDYLPAGLFNRGQVRLHQISDSAMIWKKGSLLKKNGHIA
LLQQT
>TRINITY_DN28337_c0_g1::TRINITY_DN28337_c0_g1_i1::g.5152::m.5152 TRINITY_DN28337_c0_g1::TRINITY_DN28337_c0_g1_i1::g.5152  ORF type:internal len:141 (+) TRINITY_DN28337_c0_g1_i1:2-421(+)
FIAIQPEDFESFVQKDEDTKQQPLRTKTSQGLSPLEIGMYVLLAVFCIPMTVFMINCIVF
FVRYKRKQKPQKTGAKDAISNANDWVWIGRATLERNSLYTRSSRTLMPEEDFNGNVNSNS
TRPLSTGSSCSSSSSGSKAS
>TRINITY_DN28340_c0_g1::TRINITY_DN28340_c0_g1_i1::g.5144::m.5144 TRINITY_DN28340_c0_g1::TRINITY_DN28340_c0_g1_i1::g.5144  ORF type:internal len:174 (+) TRINITY_DN28340_c0_g1_i1:2-520(+)
AARAMIREQGRPNAPEIVVVITDGRSTNPRNTIVQASIAKAQGITMIAIGVGRDIFSEEL
NQIASGPNYVSQVTDFRALKNTVNVMRNLICTSITTTSTTTTTMLPPTPPPSIEPPPAGL
ICNVPGDVVFLLDGSDSIAANDWIRQKNFVTNLINNLEIGQPYIHVAVVVYSS
>TRINITY_DN28350_c0_g1::TRINITY_DN28350_c0_g1_i1::g.5143::m.5143 TRINITY_DN28350_c0_g1::TRINITY_DN28350_c0_g1_i1::g.5143  ORF type:internal len:139 (+) TRINITY_DN28350_c0_g1_i1:2-415(+)
NYLMSVVDDLDNDKDVDIHKLFKQFIQVSLWGNKCDLSISATMDNAQTSCPLDQVNTLRE
FVLVDELERVWSYLSEKSPTRIDIILDNAGFEVVTDLCLAEFLLSSKLASSVHFHAKAFP
WFVSDVTKADFDHTLQYF
>TRINITY_DN28351_c0_g1::TRINITY_DN28351_c0_g1_i1::g.5137::m.5137 TRINITY_DN28351_c0_g1::TRINITY_DN28351_c0_g1_i1::g.5137  ORF type:3prime_partial len:246 (+) TRINITY_DN28351_c0_g1_i1:42-776(+)
MSFGSSVAVCRPVTTVTTPTSTPKLVYPPVNTMTSPRCCENGRPVMVDPITGNTICSCQI
KTGVPAYLSRVPSLPETVYGSGTGHVFQPNVVIGNDVSSAFYPMGIKPDRQSESTKTSSP
SGHSPYYIDHLMAAHPYNAFYPGFDLNSARRKNATRETTGALKAWLYEHRKNPYPTKGEK
IMLAIITRMTLTQVSTWFANARRRLKKENKLDGRDDSLDDFDLDDKTEGGSESSRLSVSE
DEDKH
>TRINITY_DN28354_c0_g1::TRINITY_DN28354_c0_g1_i1::g.5135::m.5135 TRINITY_DN28354_c0_g1::TRINITY_DN28354_c0_g1_i1::g.5135  ORF type:internal len:374 (+) TRINITY_DN28354_c0_g1_i1:3-1121(+)
FWYDQTTGTEQERADATMNYIRQFYAFVINAVNGRYKSVTGNGYTITCLFAGIYIADSKS
GAPFIEDRIVDTMTDPPRAVADDVLGNFTEWGNNNLNTANFDHAMMFTAYDLGAFSDDGT
FSSTVAGLAWISSLCTVLKFSINEDHFDVALVTVAAHELGHNVGSQHDGTSNNCDANGGY
LMAPSFGTSSDTDFNIRKFTFSSCSQDYFDDYINTLTADNNNCMLTMSSTFDPTANDQYG
NDTAGQVYPPDIQCENSIGQGSYLDRRLYEASYSSICDVMYCASTANNGPYFYQTAWEGT
SCGNGKLCELGSCVSSSKAATGFTETCLFGDIPYNLPGSSQTCQEFLGSSVTSYQCYTDS
YRYACCASCQVHQ
>TRINITY_DN2835_c0_g1::TRINITY_DN2835_c0_g1_i1::g.15797::m.15797 TRINITY_DN2835_c0_g1::TRINITY_DN2835_c0_g1_i1::g.15797  ORF type:internal len:179 (+) TRINITY_DN2835_c0_g1_i1:2-535(+)
YVIQKIVGPLPPDQMNLFYNNSRFSGLKFPSVSKPKTLEKRYQGILSSVLIDFMHQTLRL
DPSERFTIEECLNHVSFQTERLLNRSHVPVRHIDSHSTSKKRKNDFSDHVNSENLKNLTV
RSGKQKALLPEQKEERTEEKMDTSEGEKSYVNPTSQSKYMKQAKNASSKANAEKMALN
>TRINITY_DN28360_c0_g1::TRINITY_DN28360_c0_g1_i1::g.5138::m.5138 TRINITY_DN28360_c0_g1::TRINITY_DN28360_c0_g1_i1::g.5138  ORF type:5prime_partial len:106 (+) TRINITY_DN28360_c0_g1_i1:1-318(+)
PICLSALADVLGALAEHRGHVPYRNSKLTHFLQDSIGGDAKLLVLLCVAPAQRYITETSQ
CLGFGQRARQVQRGPTKRRLPSSAEKVNMPDRPGSTGPARVSFRS*
>TRINITY_DN28366_c0_g1::TRINITY_DN28366_c0_g1_i1::g.5132::m.5132 TRINITY_DN28366_c0_g1::TRINITY_DN28366_c0_g1_i1::g.5132  ORF type:internal len:369 (+) TRINITY_DN28366_c0_g1_i1:2-1105(+)
VTPAIFPENGIISGSRDITARVWVSNEDGQFHEGHCMSGHSNFVASVCCMPPDDKFPHGL
IYTGSNDSTILAFTLDSPNPVFKLTGHEGTVCALSSGKFGTLLSGSWDKTAKVWLQQKCV
MTLEGHQAAVWAVAIMPEQGVMLTGSADQTIKVWKAGKCENTITGHSDCVRGLAVTQGGE
FLSCSNDATIRRWLLSGDCLGVYYGHENFVYSIAVLPNGQDFVSSGEDRTVRVWRDGECR
QTITHPTISIWDVCTLANGDIVSGASDGTVRVFTSDPKKFASAAELKAYDEQIASSQVPS
NLGDINKEDLQGEEGLLNPGTKDGQTKMIKDSSGKVELYSWDAGLSQWKKVGDVVGSSGG
TNATSGKT
>TRINITY_DN28367_c0_g1::TRINITY_DN28367_c0_g1_i1::g.5141::m.5141 TRINITY_DN28367_c0_g1::TRINITY_DN28367_c0_g1_i1::g.5141  ORF type:internal len:203 (+) TRINITY_DN28367_c0_g1_i1:2-607(+)
KTDSDRFLDECIQDPTLRDKLSILGRTFQNRKQLIQNDDMLFNDDVVKIEPCEGDIWPNS
SVEVNVIFKPREAKSYTRTAFCDITGRESRLPLRIKGDGIGPKVQFSLQILDMGNIFIGS
THYYEIIMANKGDIDAIYSVIQNQSVFGPCFHFNPAEGIVMPGGHQAIQASFKSPYLGDF
EEEFEFQIDGEPETLKVTFTGS
>TRINITY_DN28372_c0_g1::TRINITY_DN28372_c0_g1_i1::g.5156::m.5156 TRINITY_DN28372_c0_g1::TRINITY_DN28372_c0_g1_i1::g.5156  ORF type:internal len:140 (+) TRINITY_DN28372_c0_g1_i1:1-417(+)
RHEARKFYMCIKDYKDNNLLRVNGIRCLADHEIGTHFFRSFNDGLQPWFADRSRFGIRGL
SGIEQLRSEEGLAAVNTILNAKVRYLFGPALLYYIACKATEMTFKQLFEHLAIYVENPDW
RWRHCVRVKRGPLNPNDIG
>TRINITY_DN28376_c0_g1::TRINITY_DN28376_c0_g1_i1::g.5149::m.5149 TRINITY_DN28376_c0_g1::TRINITY_DN28376_c0_g1_i1::g.5149  ORF type:5prime_partial len:166 (+) TRINITY_DN28376_c0_g1_i1:2-499(+)
NEFAEWVLWDNSTAIFYETWTVLDKPGGELWFDSFDCASFILRAFQHLADIGTKFNQSVH
LNYTRINLYSSEPIYLGNITEVLANETLANDILDYYKKFQSHQSYKQLLTSLLGVYEEIY
MSDKFYLFYNYEYWFLPMQAPYVKLTYTEVQLPKPNSTYFINTEP*
>TRINITY_DN28377_c0_g1::TRINITY_DN28377_c0_g1_i1::g.5139::m.5139 TRINITY_DN28377_c0_g1::TRINITY_DN28377_c0_g1_i1::g.5139  ORF type:internal len:432 (+) TRINITY_DN28377_c0_g1_i1:1-1293(+)
GSLTNQTSFERSQGKYKSDGAGGSKSRPELGKQRSQSGTPSPCHSRSASASSDLAGLVRS
SSEGNLADPKELAERLKQGGVNHEDDEVASIVSPETPCSSDSASGIHDAMDISGASSISS
ERSETDTVRRSRSPSPISVQYRVNTRTPSPTPSSELAVDLQSQHKDSPTPDRDSLHIEMV
ASNVENQNRGSLDEVKSVLTGGTAQGFLPDVSVILWKRMLGALGDVNKIEDPAIHASVFE
HLCDLQETLIRMRENLGVTSDNQSSPSPPEFIPPQTIFSSWLFECLTLSNKYKKGKLLAY
QLLCQMMVRQPDVSPPAELLAKFYHVLHQGLSSQDQDVKNVLVKYCGARFFSTSLPGNSL
LTLDFISACESIINCVDIREIPRLEALSMLGSLVCFPNHNKDTPALHADMERSTMKMDVF
KDHIINLLLKA
>TRINITY_DN28379_c0_g1::TRINITY_DN28379_c0_g1_i1::g.5151::m.5151 TRINITY_DN28379_c0_g1::TRINITY_DN28379_c0_g1_i1::g.5151  ORF type:internal len:187 (+) TRINITY_DN28379_c0_g1_i1:2-559(+)
EKMNRVKAVEKDKDELEEAKNEAVEFLTLENNIVKMKNKLYQKYIASCASNEEKAKAEYD
RVNSGMEEFNKKMGELKEMKDTKVKRQKKILKAYDDLTKTCEENKEKFSEFEKADVKLRE
DLKHSKAKGKKLEKNVDQEKKKIEDLKLIPEQAAQAMEDMKKKEERLEKEKQKEEVKLKE
VMDSLK
>TRINITY_DN28384_c0_g1::TRINITY_DN28384_c0_g1_i1::g.5154::m.5154 TRINITY_DN28384_c0_g1::TRINITY_DN28384_c0_g1_i1::g.5154  ORF type:5prime_partial len:262 (+) TRINITY_DN28384_c0_g1_i1:3-788(+)
ALKDVAEETLICQGHHVTVSDLYEMKFDPTASKHAFKDISNKDHFNFQEELKHAADTGTL
PEDIKEEITKILEADLIILQFPMYWLGLPAILKGWIDRCLAENVAFDTMRSKWFDNGPFV
NKRIMLSFTTGGSASFFTNTGIFGDMDVILWPIQNTLRFTGFQILAPQISHAPGNVPENQ
RTCMLQTWKERLHNIWTEEPLKFIHVNDFDPDNGFQLSEKYLDTVKDVTNTAPNVGQNLG
MEFRSGCMTRIPLNKNINNNL*
>TRINITY_DN28387_c0_g1::TRINITY_DN28387_c0_g1_i1::g.5155::m.5155 TRINITY_DN28387_c0_g1::TRINITY_DN28387_c0_g1_i1::g.5155  ORF type:internal len:194 (+) TRINITY_DN28387_c0_g1_i1:1-579(+)
VFFQALSAIIIKVLRWIVWFTPLGVASLIASSVAAVDDIEGTFESVGMFALAISIAMALI
LFVLYPTLYFIVTRGNPGRFLFTTIRPLMTAFAPPSSAVAIPDMMYVCEEKHDVDVRISR
FVIPFADALNRPGSCSFIFIAAIFLCKLENVDLEVSQYLFIAILTTVSSFAIPSVPSASI
ISIIIILSSVNIQ
>TRINITY_DN28388_c0_g1::TRINITY_DN28388_c0_g1_i1::g.5153::m.5153 TRINITY_DN28388_c0_g1::TRINITY_DN28388_c0_g1_i1::g.5153  ORF type:internal len:393 (+) TRINITY_DN28388_c0_g1_i1:2-1177(+)
DVSDSPHVHQPIDNTEEEFQNAVNDDLERNLASLTEYLPQHVSVCEPPEKFRDENAQNDS
YCQQTRCGMMDGPNPVAGLEHMMLISPTCSAVTETPEPITQDSVSSSSSSSQIDSMSSSF
TYPQSFDSKHYYSPRVNSLNIQGDLAPPPLEMIEICKSTLVRSKPPSGKKTTQKGVKWEY
PKILTDSSKGDSKSTDKVQTDVQKSNISSERGEEKLLMDNRPSLKKGGNVEAKLKVQSRQ
LTDIVDSDQGENSGVEDEVFMDPSEVTPSTNYFAAGSKYFKRRDFLSYGHFPNTEQNNIS
DNASSLDSKRFNFDNSSRCSLDESMMQMVTNRHDDLVSGDSDPLSNYHDDLITMDIGHEN
AEDIRFSKAHRSSKLLSLCEKFETGSGQSLNS
>TRINITY_DN28395_c0_g1::TRINITY_DN28395_c0_g1_i1::g.5131::m.5131 TRINITY_DN28395_c0_g1::TRINITY_DN28395_c0_g1_i1::g.5131  ORF type:internal len:158 (+) TRINITY_DN28395_c0_g1_i1:2-472(+)
FKTVSAVTSVAWHVRLRNYYPEMESDTELLEDLKRLEGIMEESRAKEKEDRIRREKEKRE
AAILAKERKLEKLAKAKLEEGIDKASHFKEQKKSKNEKGHEIKQNENSLDTNVEVNKKKD
KGEKCSLTPAKKVHVSKPVSVRKEHSEMANHEKHVHI
>TRINITY_DN28405_c1_g1::TRINITY_DN28405_c1_g1_i1::g.30834::m.30834 TRINITY_DN28405_c1_g1::TRINITY_DN28405_c1_g1_i1::g.30834  ORF type:internal len:106 (+) TRINITY_DN28405_c1_g1_i1:3-317(+)
KDYHLVTWSKDQNLKIWKVEPQLQRLCGHDTLDSSENESTMQDSIETLKQNGEMETTLTI
NSKAAPDQSDQRLHQHPMKLYQEFSLLNKHIPNVTIDQVNSCLLY
>TRINITY_DN28410_c0_g2::TRINITY_DN28410_c0_g2_i1::g.30827::m.30827 TRINITY_DN28410_c0_g2::TRINITY_DN28410_c0_g2_i1::g.30827  ORF type:internal len:108 (+) TRINITY_DN28410_c0_g2_i1:2-322(+)
DDIKLSKEMDPDGRRTLAVITKLDLMDAGTDAMEILCGRVIPVKLGIIGVVNRSQADINK
RKEMQDAMKDEASFLQKKYPSIASRNGSIHLAKTLNRLLMHHIRDCL
>TRINITY_DN28412_c0_g1::TRINITY_DN28412_c0_g1_i1::g.30832::m.30832 TRINITY_DN28412_c0_g1::TRINITY_DN28412_c0_g1_i1::g.30832  ORF type:internal len:122 (+) TRINITY_DN28412_c0_g1_i1:2-364(+)
WTQNTIQQSNIGKTDNPEAMTSGGIDGIDFDPNKVNTVQNVYNPDNAYNGFVTQTGSDPL
NKDVQTSFDANTVNQRYMQDNVNGALQTPPGFTGDSQHALFGKTEVDYRFSAYQEVQPHL
F
>TRINITY_DN28416_c0_g1::TRINITY_DN28416_c0_g1_i1::g.30838::m.30838 TRINITY_DN28416_c0_g1::TRINITY_DN28416_c0_g1_i1::g.30838  ORF type:internal len:254 (+) TRINITY_DN28416_c0_g1_i1:3-761(+)
IMQERLFTQPGSGGSLSSILRHAGSLRYTLGRGPRSGQNFFGGGRIGSENAGYGSTLKLR
GRHLLDHEALTCLLVLLFVDEPKLNTGRLHRVMRNLCYHGPTRSWVIRSLLSILTRTGDN
RVDVEDRNKTPEKTKLKKSQQQMQTDTYSASGSSKVEARSQGSWLSISLEAALGCRANVF
QIQRTTGGKKHSTQGNGFITVHPQASPVVCRHVLDALISLAKMFPNQFLPSKAKEVQKCD
TDKDKESDNSKSK
>TRINITY_DN28417_c0_g1::TRINITY_DN28417_c0_g1_i1::g.30820::m.30820 TRINITY_DN28417_c0_g1::TRINITY_DN28417_c0_g1_i1::g.30820  ORF type:internal len:151 (+) TRINITY_DN28417_c0_g1_i1:3-452(+)
QNNFLDNSKQEAIDILLLGSTLRGELADKARALLTTRRMNTSASVLLSVVNRYKEYTDTS
TLRVCVGTWNVNGGKHFRSIAFKHQSMNDWLLNAPKILSETHPELLDSDTDFSVPVDIFA
IGFEEMVDLNASNIVNTSQTNSREWEKYIQ
>TRINITY_DN28433_c0_g1::TRINITY_DN28433_c0_g1_i1::g.30823::m.30823 TRINITY_DN28433_c0_g1::TRINITY_DN28433_c0_g1_i1::g.30823  ORF type:3prime_partial len:177 (+) TRINITY_DN28433_c0_g1_i1:42-530(+)
MATRNNQLPSPVVMAKQAAQVHRPPPPLVRHPQPQQKQQQQTVAFLRAQQQAAQLRGSYT
GSRPGLNPASNLAAQRPPQQRPVRPPGKEMSGFEVCELCGGYVKDRQALRIHFYYAHKVE
MPQAIFNRPSPPLICDVCQSKFWTTQGLSKHKSTLRHYSTSGT
>TRINITY_DN28433_c0_g1::TRINITY_DN28433_c0_g1_i2::g.30824::m.30824 TRINITY_DN28433_c0_g1::TRINITY_DN28433_c0_g1_i2::g.30824  ORF type:complete len:115 (+) TRINITY_DN28433_c0_g1_i2:42-347(+)
MATRNNQLPSPVVMAKQAAQVHRPPPPLVRHPQPQQKQQQQTVAFLRAQQQAAQLRGSYT
GSRPGLNPASNLAAQRPPQQRPVRPPGKEMSGFEVLSLIHI*
>TRINITY_DN2843_c0_g1::TRINITY_DN2843_c0_g1_i1::g.15799::m.15799 TRINITY_DN2843_c0_g1::TRINITY_DN2843_c0_g1_i1::g.15799  ORF type:5prime_partial len:119 (+) TRINITY_DN2843_c0_g1_i1:2-358(+)
APFPPCPRSQQNRAKDLRRFLRTGTDSSSEREPLIRGGLQNTSTEREPLIRGDNQRQYNT
SVEREPLYRGDNESQYNTSTWREPLIRRDNQRHYESSGNEIVTENMEENSAITRPKMV*
>TRINITY_DN2843_c0_g1::TRINITY_DN2843_c0_g1_i2::g.15800::m.15800 TRINITY_DN2843_c0_g1::TRINITY_DN2843_c0_g1_i2::g.15800  ORF type:5prime_partial len:119 (+) TRINITY_DN2843_c0_g1_i2:2-358(+)
APFPPCPRSQQNRAKDLRRFLRTGTDSSSEREPLIRGGLQNTSTEREPLIRGDNQRQYNT
SVEREPLYRGDNESQYNTSTWREPLIRRDNQRHYESSGNEIVTENMEENSAITRPKMV*
>TRINITY_DN28447_c0_g1::TRINITY_DN28447_c0_g1_i1::g.30837::m.30837 TRINITY_DN28447_c0_g1::TRINITY_DN28447_c0_g1_i1::g.30837  ORF type:internal len:294 (+) TRINITY_DN28447_c0_g1_i1:2-880(+)
LNLTLLYTTLCGPDREMSVSVADNLLRLADLATKINELPSSDTDAIWKTFTTDISELVKN
IEGLSQLAGMVNSLSDIDITNLGNNTALLSTLQRILVDNGPDDLLTSLNAVLDNFKLLDD
SQMTNDVIQDAKIIANGIFAFQSLRNTFIKSIEIKDIVKDQAVFHAYMTQTLNISPEVAD
AIIDGVLSFEMLLSAAQPTVSDWVCNSTNLAKLIKVQEDSQTDPVTVSGQFCKLSSSTIS
KLLDDVMMQLDIGGLMEELALNGLSSIVSSANVTIEETTAALNNLKLAQGDIQ
>TRINITY_DN28451_c0_g1::TRINITY_DN28451_c0_g1_i1::g.30825::m.30825 TRINITY_DN28451_c0_g1::TRINITY_DN28451_c0_g1_i1::g.30825  ORF type:internal len:116 (+) TRINITY_DN28451_c0_g1_i1:1-345(+)
FKNDLDIVPPIHGFQGVGYASPLMANAQDVLDRYNSLYASYPSATAASSSSFKDCAYTYP
TTQSHFDSGQYRPACEVRDPDYLSIHVNSNDDPKLNETLLLTPLAREIRSTGQCS
>TRINITY_DN28452_c0_g1::TRINITY_DN28452_c0_g1_i1::g.30835::m.30835 TRINITY_DN28452_c0_g1::TRINITY_DN28452_c0_g1_i1::g.30835  ORF type:internal len:807 (+) TRINITY_DN28452_c0_g1_i1:1-2418(+)
PPSMAAAMSMNLPSISKPSDLTTNTSDSINPSSEKDRSKDVYDNVKQEASPKAATAPVSQ
PTDYMMHCSLCSQEFASKYAYRIHRIQAHGMINETFNEAELAEEAFRLHNGDLPKYVSTK
IAEEISTMERNAEAAGFSTMFGSMVAAKLADRVTCEICNKELCNKYFLKAHKLKVHGIDI
GNVTHDKSPRPGTAMLPSERSQARLEFSPSAASRLDFSNIARSFNLKPESKEPSSQSRPN
STTSLDNPNNNLPVERPSNEELVKLGMDPEAYCEICKKEFCSKYFLRTHKQNIHGIPPKT
ESQESSHMKAMSSLSSLSMAPHLALSTPLLPSSFMGSSPMSMNSLTSPMTSSLSGQMKPM
NLSASSGNMPPCNGNDFRNLLGKPKSGPPLLTSQSQNPSWKWKEPVNSSRVTCELCNKEL
CNKYFLRTHKINKHGILPEDLSPSPSLNQSPNTSDMETSSNSSIPTDLSFDKNTHSPKLN
LENSKLFTNRMDDGPSSFSEALNLKIKNENERYFNNYAAETCHLCDRKFKNSKWLRQHII
KDHAGLTALSPTMEKAFNMGGRLAPLELRTCSVCSIVFPSEMSMQLHMIQEHNAQVTIKT
EPQSPTMSTLEAKGQFSGTVKKFGLKQRFSFSVKQKLYSCSICSHKSIWLSKMLSHERKV
HGINHSMKKFCCKSCRKVFRKEKAFQDHMMTSHGDYSMSDILSRKKYRCTTCDRSFPTPI
MCQLHIRQDHIRGRSFRVNNHVSDERHTCTKCSFSTRFKKQLQRHSLRCHSIPRKYSQSG
LSSMEDAISGKNNITSPNLHAEALNG
>TRINITY_DN28460_c0_g1::TRINITY_DN28460_c0_g1_i1::g.30828::m.30828 TRINITY_DN28460_c0_g1::TRINITY_DN28460_c0_g1_i1::g.30828  ORF type:5prime_partial len:115 (+) TRINITY_DN28460_c0_g1_i1:1-345(+)
AAIPYTAGTTVIPYTDDTTVIPCTADATFIPCTADTTAIPCTADTTVIPPCTTDTTIIPC
TADTTFIPCSADTTAIRCTDVYKRQQMYNTQKRRYFIVLRYRSRLMTYVNNNSI*
>TRINITY_DN28464_c0_g1::TRINITY_DN28464_c0_g1_i1::g.30836::m.30836 TRINITY_DN28464_c0_g1::TRINITY_DN28464_c0_g1_i1::g.30836  ORF type:3prime_partial len:169 (+) TRINITY_DN28464_c0_g1_i1:58-561(+)
MASILYNYRHLKRNRVVALAVFIVVVLMYYFLRGGNLFGPSRIDQTEYNTGALLETIATG
CEGHFTGYGHEFVWLQYARLDKVKRTFSIPCKDTIPTFTFLFGKEGTPLQGWLDNMTPDP
QTGLIPGDGNLVSSVTVAVMRIEAHNLYHTMCEWYNVFLLSKLLNFDA
>TRINITY_DN28472_c0_g1::TRINITY_DN28472_c0_g1_i1::g.30821::m.30821 TRINITY_DN28472_c0_g1::TRINITY_DN28472_c0_g1_i1::g.30821  ORF type:5prime_partial len:112 (+) TRINITY_DN28472_c0_g1_i1:3-338(+)
TIWNINNLGSILDFVGEDYGIKIEGVNTAYLYFGMWKTTFAWHTEDMDLYSINYIHFGAP
KTWYSIPPEHGRRLERLAQGFFPSSFQACPAFLRHKMTLISPNVLRQYSIP*
>TRINITY_DN28475_c0_g1::TRINITY_DN28475_c0_g1_i1::g.30833::m.30833 TRINITY_DN28475_c0_g1::TRINITY_DN28475_c0_g1_i1::g.30833  ORF type:5prime_partial len:371 (+) TRINITY_DN28475_c0_g1_i1:1-1113(+)
DTLTNDLTPQNVDSPELKSTFQDWEDLSKDYMELEVDYEQYKKKLEEMTVLQKKCLKGIA
HQRYRMKKISESYKGITDMSSNDKAQVAELQKKMLKRKSTFRDIEDHLPHTNGLYLSIIL
GQVNVSLLNKEDKYLYKQDYERFKLTLSYIILVLSLFLVMVNYLYSFSSIRWMDAVLHFL
LVWYYCTLTIREHILIVNGSRIKGWWLFHHFVSTACAAITLIWPDGWSYQYFRTQYGWFI
LYVAFVQVLQYYYQHGCLYRLKSLGHRHDMDITVEGFMSWMFKGLAFLLPFLFIAYFLQL
YNAIVLYRLYYHPQCTEWQVPVLSCIHMALFLGNMTTTLKVVKQKFTENMKNNKKIYKNK
YRFNSKLKKM*
>TRINITY_DN28476_c0_g1::TRINITY_DN28476_c0_g1_i1::g.30826::m.30826 TRINITY_DN28476_c0_g1::TRINITY_DN28476_c0_g1_i1::g.30826  ORF type:internal len:281 (+) TRINITY_DN28476_c0_g1_i1:1-840(+)
ALSMEGKTSLISFFLGSSSFLISFLFSLNTTLQLIWDDWWIIVYLVHTLAVYGLLRFFYN
TNYCYQVAVRGGFLGCTFGLGLIISCYTSTWVHFGWYFTCLSFFHWSEYFITAITNPRSL
TLESYLLDHSREYKVAAIVSWTEFCIEWCIFPGMKQYRYISVFGLFLVIVGEVVRKGSMI
TASSNFNHYVQYVKQRDHQLVTHGVYSLCRHPSYVGWFIWSIGTQIVLCNPVCLVGYTVV
SWRFFRERIWEEEIYLLNFFGEDYLEYQKKVGTGLPFIYG
>TRINITY_DN28487_c0_g1::TRINITY_DN28487_c0_g1_i1::g.30822::m.30822 TRINITY_DN28487_c0_g1::TRINITY_DN28487_c0_g1_i1::g.30822  ORF type:3prime_partial len:129 (+) TRINITY_DN28487_c0_g1_i1:87-470(+)
MASEQSALLLRKQLADLNKNPVEGFSAGPIDDSDIYKWAVVIIGPADTLYEGGFFKASLT
FTKDYPQKPPKMVFMSEMWHPNIEKDGSVCISILHEPGDDKYGYESASERWLPIHTVETI
IVSVISML
>TRINITY_DN28489_c0_g1::TRINITY_DN28489_c0_g1_i1::g.30839::m.30839 TRINITY_DN28489_c0_g1::TRINITY_DN28489_c0_g1_i1::g.30839  ORF type:internal len:211 (+) TRINITY_DN28489_c0_g1_i1:2-631(+)
NRPTFIDLIPNVNQYRAEIWDTHSIGGFVLNANATDADNDDLVYSIVDENSRLWFYINPT
SGVLTVQIPLTSGSQLQHNVQLRVCDNRDDYSKCNNALAVITIRRNLETPVFDGIPYSVS
LLRNATAGTFVKATLANDADLRGKIVYGSSGQTNLANSFFKIDPDDGTVVLTRDISADGL
LSNTYSFQIVAYDSMYPEDKASADVTVLVN
>TRINITY_DN28490_c0_g1::TRINITY_DN28490_c0_g1_i1::g.30830::m.30830 TRINITY_DN28490_c0_g1::TRINITY_DN28490_c0_g1_i1::g.30830  ORF type:internal len:129 (+) TRINITY_DN28490_c0_g1_i1:2-385(+)
GTQDVSERRSEGTQDVSERRSEGTQDVSERRSEGTQDVSEMRPEDTKALSEIRHADTEEL
SKTREGNKEDQLSEMRQEDQNRLSQTRQGDIDDNLPVIRQDKAIDQSVKSLTSEAAICKA
RGIDDKGE
>TRINITY_DN28496_c0_g1::TRINITY_DN28496_c0_g1_i1::g.30831::m.30831 TRINITY_DN28496_c0_g1::TRINITY_DN28496_c0_g1_i1::g.30831  ORF type:internal len:137 (+) TRINITY_DN28496_c0_g1_i1:1-408(+)
AIINKNKFTPSMDEQSRSDLQKDLGQQMLQLWHSRYFKRKTDDVRSISLQQFVQKTISVS
ELAKITLQITHCLKFLHAYELIHGRLSMETISVSVSGDDMTLGYIQIDLRHPAVSSSAED
KAKDIYDLGCIIRKLA
>TRINITY_DN28500_c0_g1::TRINITY_DN28500_c0_g1_i1::g.31067::m.31067 TRINITY_DN28500_c0_g1::TRINITY_DN28500_c0_g1_i1::g.31067  ORF type:internal len:122 (+) TRINITY_DN28500_c0_g1_i1:1-363(+)
LYEHIDSPNEEEVLGSDVDTESLMEDDNSLIDADYVLELASHSDSSSECSVQYPYLLVTN
PGEPEYFTKAVSLLDENSGQDINYSDLEESTECHAPKDLEENTETCAPMDLEEGTFVEES
T
>TRINITY_DN28501_c0_g1::TRINITY_DN28501_c0_g1_i1::g.31070::m.31070 TRINITY_DN28501_c0_g1::TRINITY_DN28501_c0_g1_i1::g.31070  ORF type:5prime_partial len:110 (+) TRINITY_DN28501_c0_g1_i1:3-332(+)
EGNPLCYFEFVLNPQSFGQTVENIFYVSFLVRDGLAQVFLDSDDLPVIQPRNDPEPKKNS
QRDQKRHQAIISITPTEWKELIKTFKIETATIPPRDTVQNGENSPPSGS*
>TRINITY_DN28505_c0_g1::TRINITY_DN28505_c0_g1_i1::g.31085::m.31085 TRINITY_DN28505_c0_g1::TRINITY_DN28505_c0_g1_i1::g.31085  ORF type:internal len:126 (+) TRINITY_DN28505_c0_g1_i1:1-375(+)
LNNAFEGYNCSLFAYGQTGSGKSYSMVGYGANKGIVPITCDELFKTMASNSDPNKRYEVL
ISMLEIYNEQVRDLLSKDNPKGGLNVRQNPKLGMFYVEGLKKVPVGSYSEIEKRMDQGTT
QRTVA
>TRINITY_DN28506_c0_g1::TRINITY_DN28506_c0_g1_i1::g.31061::m.31061 TRINITY_DN28506_c0_g1::TRINITY_DN28506_c0_g1_i1::g.31061  ORF type:internal len:150 (+) TRINITY_DN28506_c0_g1_i1:2-448(+)
FRYPSMPSALPNVPSTPNHSQRPYYVTQTSKSYDTHSNSSQSTSSSGTLVTRANDPNVVA
QVPPTPKDMGKEKESRIEKDKSERKKDKQKHQQQDEEDDMGEYPQSTPLSSRKSKKQANA
VQKSNSFSPKNKDKDKDKGQPEEDKNKQE
>TRINITY_DN28506_c0_g1::TRINITY_DN28506_c0_g1_i2::g.31062::m.31062 TRINITY_DN28506_c0_g1::TRINITY_DN28506_c0_g1_i2::g.31062  ORF type:internal len:181 (+) TRINITY_DN28506_c0_g1_i2:2-541(+)
FRYPSMPSALPNVPSTPNHSQRPYYVTQTSKSYDTHSNSSQSTSSSGTLVTRANDPNVVA
QVPPTPKDMGKEKESRIEKDKSERKKDKQKHQQQDEEDDMGEYPQSTPLSSRKSKKQANA
VQKSNSFSGATTIRQFTQSQTTQVLSRKNSKFLKSSFLSDKPENKELPTPTSTPTQSRKN
>TRINITY_DN28513_c0_g1::TRINITY_DN28513_c0_g1_i1::g.31087::m.31087 TRINITY_DN28513_c0_g1::TRINITY_DN28513_c0_g1_i1::g.31087  ORF type:internal len:151 (+) TRINITY_DN28513_c0_g1_i1:1-450(+)
VTLNGNFLVADYDNKWISVFAPDGKYLNKIGTGKLLGPKGIAVDRNGHIIVVDNKASTIF
IFQSNGKLLSKFGSRGNADHQFAGPHFVAVNASNDIVVSDFHNHCIKVFDCEGTFLFSFG
SNGEGNGQFNAPTGVAVDDYGNILVADWGN
>TRINITY_DN28517_c0_g1::TRINITY_DN28517_c0_g1_i1::g.31053::m.31053 TRINITY_DN28517_c0_g1::TRINITY_DN28517_c0_g1_i1::g.31053  ORF type:internal len:238 (+) TRINITY_DN28517_c0_g1_i1:2-712(+)
CTLAVSSLGALTWYLQYSLLDEELLSMKNFELYEPLDNMTLDKGKKVKTSSFDFGSKHMV
LDGVTLSNLDVTENSSSGTLEGTLLQRLDQCCTPFGKRLFRQWLCAPLCNPTSINDRLDA
VDDLIGCQDAVAEVTEMMKKLPDLERLLSRIHTLGTAKSKKHPDGRAIMYEDVTYSKRKI
EDFLATLDGFKTASKIAMKFKGIVGTFKSQLLKKTLGLEGDSDSGYFPNLHDQLKFF
>TRINITY_DN28518_c0_g1::TRINITY_DN28518_c0_g1_i1::g.31056::m.31056 TRINITY_DN28518_c0_g1::TRINITY_DN28518_c0_g1_i1::g.31056  ORF type:5prime_partial len:106 (+) TRINITY_DN28518_c0_g1_i1:3-320(+)
SSHIFATSHLTSSKSESPSSGSNTIVFTANTTQSNTVTISFESTDTDIKSTTSAVSQETA
TTIYYTTKDVTSVNSSTNTGAILPKKKHLHLLFIIYILAWFFSRY*
>TRINITY_DN28521_c0_g1::TRINITY_DN28521_c0_g1_i1::g.31077::m.31077 TRINITY_DN28521_c0_g1::TRINITY_DN28521_c0_g1_i1::g.31077  ORF type:internal len:263 (+) TRINITY_DN28521_c0_g1_i1:3-788(+)
NGDEDSAKILLQQGNYTSIDHQSSRKDGTPLFWSCCQGFIDLVHLLLLHGADVNKCTAWG
ASPLHACVDHNRVDILTLLLRFGANVNQQTKNGDTPCHLASYRGFGKCVQRLAERGANIT
LYNNKHHTPIQEAFTRGHFDVYKYLVAVQALVSRKSSSEPIQPSSCSYTDSRVTCGPSGL
RSYTLPTHTNDFTRSPCYEPVQDFTLQTDTSLVTSSTYLDSYSTQNGSGSWSNIQSSDYS
LFSNEDKGKCEENKVVGVLRLR
>TRINITY_DN28522_c0_g1::TRINITY_DN28522_c0_g1_i2::g.31064::m.31064 TRINITY_DN28522_c0_g1::TRINITY_DN28522_c0_g1_i2::g.31064  ORF type:internal len:107 (+) TRINITY_DN28522_c0_g1_i2:3-320(+)
ATYRNGYEMDDVYNLCARIKTGSLTLAEVRRNPSAYKVPRKTLEGYLKPRASDGAPKWLV
MRDEQRITTLPKSGPRTVLGEAVEKKLMVTIADAALMHCPYRYAEI
>TRINITY_DN28525_c0_g1::TRINITY_DN28525_c0_g1_i1::g.31065::m.31065 TRINITY_DN28525_c0_g1::TRINITY_DN28525_c0_g1_i1::g.31065  ORF type:5prime_partial len:180 (+) TRINITY_DN28525_c0_g1_i1:3-542(+)
TREDSMIVDKNVRENMELPRDYILDYDEYSRVLEDCHTSLQTTPYPSDGGVYCNATWDKM
QCWGYTKAGSTVFQSCPAYITLSNHMAFSKKSCNPDGTWFSHPISGNVWTNYTMCYDQTL
VDDHKRVLHMYYYGFSISIVLLLLSLIIFSLFRQLKCVRVTLHKHLFFSYLITGALWIM*
>TRINITY_DN28528_c0_g1::TRINITY_DN28528_c0_g1_i1::g.31058::m.31058 TRINITY_DN28528_c0_g1::TRINITY_DN28528_c0_g1_i1::g.31058  ORF type:internal len:246 (+) TRINITY_DN28528_c0_g1_i1:1-735(+)
YNLFHVMPRTGQQYISELEHHARKENSPRHYMEQVVELRKDNCKSAPPGTRVENDDMLGS
LSVVRLCVQERAQTAPINHLHQQQSSDNFSPLPSHEEEKDEEITIIPTGKRVGFKPPPTT
SQSLAHIGRPIAQVSHIPDPDELAEASMKQREAKAAVDIQRIFRGYVCRNSYRKLLWENR
KEDEDKQKVLVENQREFRKHQGRKAKIYNRPPLDPNLLQWAKDFKDIQVTNEGKRQVKVD
NMAKD
>TRINITY_DN28532_c0_g1::TRINITY_DN28532_c0_g1_i1::g.31083::m.31083 TRINITY_DN28532_c0_g1::TRINITY_DN28532_c0_g1_i1::g.31083  ORF type:5prime_partial len:300 (+) TRINITY_DN28532_c0_g1_i1:2-901(+)
LNLERLDPNIFRAPTDNLWHPNNSRFIFGGQVVGQALVAACYTVSPDHHVHSVHCYFLRG
GNSSWPILYNVDRTRDGETYTSRMVKATQDGKAIFTMQSSFKTDEVQEYKFSTEMPDVKG
PEHYLDADEVLKMRLDETDISAREREYINRTLAGDDIPILIRPLDPLQYNRWIPGEPKRM
LWMKANGNIGNDNKLHQCVAAYMSDFSLLGTALQPGGPNYEITFMTSLDHTIWFHNQFRV
DEWMLYELYSPYCGNGKALCLGRVWKQDGTLAMSVAQEGVIRNKPIKHNISKTSEKSKL*
>TRINITY_DN28535_c0_g1::TRINITY_DN28535_c0_g1_i1::g.31059::m.31059 TRINITY_DN28535_c0_g1::TRINITY_DN28535_c0_g1_i1::g.31059  ORF type:5prime_partial len:102 (+) TRINITY_DN28535_c0_g1_i1:2-307(+)
GIRRSISCDPLASGEIILQEEDTKDIHNFTEESFPLKKSVTLYIQMELCSHTLWEWMKTR
NEMCQSEDEFMTYKDRNMAIFRQILKAVEYIHCLLYTSRCV*
>TRINITY_DN28535_c0_g1::TRINITY_DN28535_c0_g1_i2::g.31060::m.31060 TRINITY_DN28535_c0_g1::TRINITY_DN28535_c0_g1_i2::g.31060  ORF type:internal len:281 (+) TRINITY_DN28535_c0_g1_i2:2-841(+)
GIRRSISCDPLASGEIILQEEDTKDIHNFTEESFPLKKSVTLYIQMELCSHTLWEWMKTR
NEMCQSEDEFMTYKDRNMAIFRQILKAVEYIHSQGVIHRDLKPRNIFLREEGLHIKVGDF
GLATEDVFSPIYDEPITFSSSPTKLFRTGSTLSDHTSGVGTSTYAAPEQLVGSAYNTKCD
IYSLGVILFELFQKYSTEMERYRSLEDLRKGIIPDTVYKNWPVEAHYIELMICEFPEKRP
SAKEMLNGELFLSKDQVISDMKTQELTYKTEIERLKKLLS
>TRINITY_DN28537_c0_g1::TRINITY_DN28537_c0_g1_i1::g.31071::m.31071 TRINITY_DN28537_c0_g1::TRINITY_DN28537_c0_g1_i1::g.31071  ORF type:5prime_partial len:105 (+) TRINITY_DN28537_c0_g1_i1:1-315(+)
FRSKKSTDKQENTQGGDLSTKMDSCNLDNFTEGLIGKLVVRKSGKVQLMLGTAYLDVNLG
TPCSFLQDVASVRVTGDHGDISILGHVEHRLVCTPDFEALLDNT*
>TRINITY_DN28539_c0_g1::TRINITY_DN28539_c0_g1_i1::g.31078::m.31078 TRINITY_DN28539_c0_g1::TRINITY_DN28539_c0_g1_i1::g.31078  ORF type:internal len:194 (+) TRINITY_DN28539_c0_g1_i1:2-580(+)
EDKGNILDLKKKTLVRSVIRWNGRVTKTGKHGLFAPSRGGLEYIELKHGKTVKTLIPKIA
EGVFNVDVMFTKNDRHVVYYHSGHRTLRVFRLADGKMVAKYKAHAEVKVMTCSPGGMSVI
IGCVDGSLTVLSLADPQFEENIEFLQALPSRQTHQPGSAPNMENGDLITPKNSIGTALQV
ARFVAKARGAQKS
>TRINITY_DN2853_c0_g1::TRINITY_DN2853_c0_g1_i1::g.15795::m.15795 TRINITY_DN2853_c0_g1::TRINITY_DN2853_c0_g1_i1::g.15795  ORF type:internal len:131 (+) TRINITY_DN2853_c0_g1_i1:3-392(+)
QCEKDMLTNPCHCKNKNGYVWLFSWFSVGWPCGLHADWTMLHECVDDALNAIEGKPRLRR
YFYVTLIRDPISRYLSEWKHLRMGHHWQDTHLRCGGKSVSNFDIRPCFSTRTWAGVTLDE
FMECKDNLAT
>TRINITY_DN28540_c0_g1::TRINITY_DN28540_c0_g1_i1::g.31080::m.31080 TRINITY_DN28540_c0_g1::TRINITY_DN28540_c0_g1_i1::g.31080  ORF type:internal len:371 (+) TRINITY_DN28540_c0_g1_i1:3-1112(+)
KLLLGPIYHCLHYFEVIKALIAASPNEKDRECLEQANGLLTPLKFLLENKFSGNLGKKKP
WETSLRLQGRTGRQAVVQKMSELQKSIDGWEGRDIWQSCSEFILDGVLMKHTRGKNTERH
VFLFDALIVLCKQNLRRTSVSGPQGEFKLKEKFNIRKMDVRDKEDAEDYKNAFELQTRDH
SNHVLLVAKSPEEKSNWMAALISLQTRSMLERQLDTILRDEEKQQPLKLPDPEVYRFAIE
DSENNIVFEDQPAGAGESPLIKGGTLLKLVERLTYHMYADPKFVRTFLTTYRSFCSPQQL
LDLLIERFEIPDIEMDPETEADNNDNLQLRDDLKRFRKEYVKPVQFRDVNVLRHWVDHHF
YDFERDNSLL
>TRINITY_DN28541_c0_g1::TRINITY_DN28541_c0_g1_i1::g.31082::m.31082 TRINITY_DN28541_c0_g1::TRINITY_DN28541_c0_g1_i1::g.31082  ORF type:internal len:352 (+) TRINITY_DN28541_c0_g1_i1:3-1055(+)
TAMVDKRKRDYISSHSFLTDVADEVKEKILQKLTIQDYPANRVLLPQGEITEHLFIVMTG
RCQTYREIYIPEADKEVLFYLTSRDRDDFFGEECVLDEEPSFCTIVTATASTCLKLHRSA
LKMVNKDKLSRFIDAARHEFPNDEELRTRGYKDSVWNKYKHSHIKGTLKEGGKMRYLKRA
TSAVVHERPPDEQEQYTENMRMFIMKGSQFEPMRVKSATVPKLKNGLPPRPQTAFACNTA
HYAELKQQISTETDEVDSAEASVEVDKPSSKLMTADKAKEMEKQIAKAMESKETLLKVLE
DQGDLGSHLKQAWKAKEGQDMQNFMKNSVLVTMTSEDIVRKAKALADTYSD
>TRINITY_DN28544_c0_g1::TRINITY_DN28544_c0_g1_i1::g.31055::m.31055 TRINITY_DN28544_c0_g1::TRINITY_DN28544_c0_g1_i1::g.31055  ORF type:internal len:161 (+) TRINITY_DN28544_c0_g1_i1:3-482(+)
ADLQFVKSENKNILEQLTAKDIEVKEQYNRFEELLEQNNCYKNTIDMLNGEMKNQTEDRN
KVKKSLDALEEERQLAVVCLEEHVNEIETLRTENVKSTSTITALTDKISVVETNLLSLSE
QVNMKDEDIKRKDKDIDSLKNAVVELENVRRNLDEKEIKR
>TRINITY_DN28555_c0_g1::TRINITY_DN28555_c0_g1_i1::g.31057::m.31057 TRINITY_DN28555_c0_g1::TRINITY_DN28555_c0_g1_i1::g.31057  ORF type:5prime_partial len:106 (+) TRINITY_DN28555_c0_g1_i1:2-319(+)
SGIANTKQEEGGEEDEDDVFEALADNTNRDQNILQDEHSRDMGVASKTSKSSRRTRKSRK
KRLPTLSRKDTSSTINCVSESDFEVKMEEWRGTKRAFDKIYVGLL*
>TRINITY_DN28556_c0_g1::TRINITY_DN28556_c0_g1_i1::g.31069::m.31069 TRINITY_DN28556_c0_g1::TRINITY_DN28556_c0_g1_i1::g.31069  ORF type:internal len:166 (+) TRINITY_DN28556_c0_g1_i1:2-496(+)
RDQPSHDRRELQPQDIRGPVHHDGKFPQSHGDRGPAPNDRRGLPPHDVRGPPHHERRPPS
DELIPCEEPGPLSHNEIKPPFNERRPPVGNRDLQPHRIRGPPHHERRPQSDGDIIPCEGT
GPVPHNERKPPLNERRPLIGNRDLPPHDARGPLHHGRRGHNDEKW
>TRINITY_DN28560_c0_g1::TRINITY_DN28560_c0_g1_i1::g.31076::m.31076 TRINITY_DN28560_c0_g1::TRINITY_DN28560_c0_g1_i1::g.31076  ORF type:internal len:129 (+) TRINITY_DN28560_c0_g1_i1:2-385(+)
INGDIVQGHFIDSYHNLTHKGVLGIRWVSEFCPRVKLVVKVDDDVFLNVFKLLDDIEKGI
YSNKSKEIWCPVRQKGTSLIQRDKGKWKIDDSEFKNMTYFPVTYCNGFFAILTRDLIADM
FSAAKHTP
>TRINITY_DN28563_c0_g1::TRINITY_DN28563_c0_g1_i1::g.31072::m.31072 TRINITY_DN28563_c0_g1::TRINITY_DN28563_c0_g1_i1::g.31072  ORF type:internal len:207 (+) TRINITY_DN28563_c0_g1_i1:1-618(+)
NAENLEHVATVQLEQTTTCLDFSPDGSVLAISCINGLALIDVALTKDETQITSVKGTIMS
FGEDKAAKQNIKKSRRASGRHMTLCCAFHPGATMVMTGGSDSQVATWDTSSGNFIDKLQG
HVAWIWSIKFTKNGNTMFTASSDRAIKVWQCSDSDEKPIAWKCVSTISGHSHRVMMLALE
PSSESKLVSASLDCSLKVWDVKALMS
>TRINITY_DN28564_c0_g1::TRINITY_DN28564_c0_g1_i1::g.31088::m.31088 TRINITY_DN28564_c0_g1::TRINITY_DN28564_c0_g1_i1::g.31088  ORF type:internal len:134 (+) TRINITY_DN28564_c0_g1_i1:1-399(+)
GEVMTLVQKTNNDWWQIRKSDGNEGFVPSNYVKESDPKIVQKVIQKPVKVAEKVKVKKTV
MKKEVVKTKAEKKSALRRAPSVRSKSNLHFDKVNVEQRQRNLTLTHNKLLKLAQTRRISL
EDASKLFKFYREC
>TRINITY_DN28568_c0_g1::TRINITY_DN28568_c0_g1_i2::g.31086::m.31086 TRINITY_DN28568_c0_g1::TRINITY_DN28568_c0_g1_i2::g.31086  ORF type:internal len:100 (+) TRINITY_DN28568_c0_g1_i2:3-299(+)
DLVSQYDSNRRVIIDQSDMYTNVFSALEDNNDIPYKFKVAVLIEYIRSLSQQDIPVQHYL
YELIINILVHNNCFYQLHQFLQYHVLSDSKPLACLMLSL
>TRINITY_DN28570_c0_g1::TRINITY_DN28570_c0_g1_i1::g.31075::m.31075 TRINITY_DN28570_c0_g1::TRINITY_DN28570_c0_g1_i1::g.31075  ORF type:internal len:325 (+) TRINITY_DN28570_c0_g1_i1:2-973(+)
VRVTKSPLKPSNKPVPAKRKRPNDNRKTSLPETLDTRELSFHYANKDHCFTSPALSSLNN
GIIGGKDSSESPVSESATTSFHDTDLQISGDFANVRDDELMSQSFSEVPNTASGYNVFGE
LNKLDGYIPVPAAVTSSCVMQAENACVSVPSTNLSLGGFGVKSSSGSRSDDSALPSSADN
SDGSNAMPLESVINKTSISILTDNLDLSDSGEVLTLTPEPSSREVNGNSSSSRRVVDESD
LNLISSENLGTHSHVSTPEEPKSIVNGISLYVVSDNGTYPIPPDLPPRTYKAPPLPPRHR
SSEAPPLPPRSAEKHGPHGTSQRS
>TRINITY_DN28573_c0_g1::TRINITY_DN28573_c0_g1_i1::g.31073::m.31073 TRINITY_DN28573_c0_g1::TRINITY_DN28573_c0_g1_i1::g.31073  ORF type:internal len:124 (+) TRINITY_DN28573_c0_g1_i1:2-370(+)
LRRPGGIEKQYRQKCKRCGLLVGYHHQGRSTVMFIVDGALKTSGVKKDVYSQIAKPKKVT
LIKHTKNMGKFSSVTVSTMEDEEEELEAKEIADSYAANAKVIEKQMMRKGMSKRKLIEQA
EEE
>TRINITY_DN28582_c0_g1::TRINITY_DN28582_c0_g1_i1::g.31084::m.31084 TRINITY_DN28582_c0_g1::TRINITY_DN28582_c0_g1_i1::g.31084  ORF type:complete len:146 (+) TRINITY_DN28582_c0_g1_i1:1125-1562(+)
MFCQNSRKSHLSHLYSATEINKIPILIQQDFFHFFLYSLSLRFFLSNSFCITILFFSISP
ILSLTTCHDHSYLLQALNSILLILFLFLPLNYFIFFITQFSFHLFPSLFLPTKIPHYVLW
CVHVCACEVGILVDPGPRFYRMQSV*
>TRINITY_DN28587_c0_g1::TRINITY_DN28587_c0_g1_i1::g.31054::m.31054 TRINITY_DN28587_c0_g1::TRINITY_DN28587_c0_g1_i1::g.31054  ORF type:5prime_partial len:103 (+) TRINITY_DN28587_c0_g1_i1:2-310(+)
QISLHQPLRFVQVLTPGVKFHSSIEVYYFFILNFKIFSETNTHCVLLICMYYHILIFSLA
CSSHDPRVKPGAYQLVIEKCISKMFFSRTDHSNLFIYDLDML*
>TRINITY_DN28591_c0_g1::TRINITY_DN28591_c0_g1_i1::g.31074::m.31074 TRINITY_DN28591_c0_g1::TRINITY_DN28591_c0_g1_i1::g.31074  ORF type:internal len:146 (+) TRINITY_DN28591_c0_g1_i1:2-436(+)
HGEDMSPRICVTCTCDNGMMECEREDPHVACPKLDCDENDIIQIQDECCPICKGTDFCEL
GNDCHHNASCVNLSTMYACQCKRGFLGDGRTCEDVDECKSIGGKMGHHCQNNQNCFNTIG
SYKCTCMSGHSQKENDQSCSGTESG
>TRINITY_DN28594_c0_g1::TRINITY_DN28594_c0_g1_i1::g.31063::m.31063 TRINITY_DN28594_c0_g1::TRINITY_DN28594_c0_g1_i1::g.31063  ORF type:internal len:213 (+) TRINITY_DN28594_c0_g1_i1:2-637(+)
NRLLFNIIDSLKTEEEYCQLHEHKLYEYFCEDHNTLCCSRCLLLSHRQCEVVTELRDLTG
NENHWRMQLIVNATAGKLGMKTMEDKKRNFLDETQDAMTDLREFRSKFNEAIDQVEKKIN
GTVKDTLKDIENRKLKMWSQKVRLQSKAQASDISDQQKVVGLLKEVESTETEIANLMDLT
QETEEDINSIVSTAMSNVLLEVTDSHRKIMTK
>TRINITY_DN28596_c0_g1::TRINITY_DN28596_c0_g1_i1::g.31068::m.31068 TRINITY_DN28596_c0_g1::TRINITY_DN28596_c0_g1_i1::g.31068  ORF type:5prime_partial len:164 (+) TRINITY_DN28596_c0_g1_i1:3-494(+)
RLLPTLVFSAVTYYMLGFQKPFDKYLVYFLGLFFVSMASSALAFFLSALVRIFAVANLLI
AMCYVIMMVFSGLLVNLDTVPDFLEWLKYISIFRYSLTALEINELKDFQFDGNCTTGNEF
LESQNIDYKEDWDLWVNFVALGAISVGFLILAFLRLLFMNKLK*
>TRINITY_DN28597_c0_g1::TRINITY_DN28597_c0_g1_i1::g.31079::m.31079 TRINITY_DN28597_c0_g1::TRINITY_DN28597_c0_g1_i1::g.31079  ORF type:internal len:229 (+) TRINITY_DN28597_c0_g1_i1:3-686(+)
PPNFNVKDKMVGPGATFLQHIQAETGAKVSLRGRGSGFIEPNGTEAFEPMHIHLQHVNMM
GIQQAKELATNLIQTVQQEYAAFQQSFVTVPPPTILQQPPIMIPPPQMVSLAQPPPMIQG
QQIMSVPASSMAAPLPIFQPPPQTSFLGPPPVPGQVIQQGQPIQTYAAPTSAGQPLQQFV
QTQEQPLMGAPVPASQHQIIVSLSPGQQPGQMVMSSVAGQQLQQQPAP
>TRINITY_DN28598_c0_g1::TRINITY_DN28598_c0_g1_i1::g.31066::m.31066 TRINITY_DN28598_c0_g1::TRINITY_DN28598_c0_g1_i1::g.31066  ORF type:3prime_partial len:161 (+) TRINITY_DN28598_c0_g1_i1:57-482(+)
MAVVDHFRQLSFGRVKYVCVSFLIALLVIIHIVIFFTASNRNTITFKTSSTVKVTIHHPY
SPAADEPINIYGNSIHSGISTRQDVCNNCFPHDFQYIIDNEGICNLTAHGEHIDVFIFIL
TTHENLKERNTFRKTWRASYMN
>TRINITY_DN28599_c0_g1::TRINITY_DN28599_c0_g1_i1::g.31081::m.31081 TRINITY_DN28599_c0_g1::TRINITY_DN28599_c0_g1_i1::g.31081  ORF type:internal len:160 (+) TRINITY_DN28599_c0_g1_i1:3-479(+)
RVSMGTKYMGREGGCGLCVVTVTVDNPVTKKKESCAINSCLCPVFMCDGWEVTTVEGLGN
MRDGLHPIQSRLNEYNGSQCGFCSPAQIMNMYGLLKQDSEPCKQTIEDSFDGIICRCTGY
RSILDAMKSFADGSDNTCQTEDIEVENSTLLTYYPYTIS
>TRINITY_DN28602_c0_g1::TRINITY_DN28602_c0_g1_i1::g.14815::m.14815 TRINITY_DN28602_c0_g1::TRINITY_DN28602_c0_g1_i1::g.14815  ORF type:internal len:210 (+) TRINITY_DN28602_c0_g1_i1:3-629(+)
ALQGKLTTPDCQNHVRVIMDTGDNHLYVCSTGGYAPRTYKLKVQDLQPNSTTEEMAMCPY
DPLDNTTAIKIATGNPGDTSAMYYGYYTDFIKNFPVFIRPKYTHLGITYPEKKTDIESVN
WLNSVQFVASFDVDNMVMIFFREKAVEYIEDPHKIYSRVAKVCKKDLGGGTLNTIKKKWL
SFQKARLVCSLPGKSPYYFDEIYDAYESD
>TRINITY_DN28609_c0_g1::TRINITY_DN28609_c0_g1_i1::g.14789::m.14789 TRINITY_DN28609_c0_g1::TRINITY_DN28609_c0_g1_i1::g.14789  ORF type:internal len:154 (+) TRINITY_DN28609_c0_g1_i1:2-460(+)
FVAGIPLVYLELSFGQFASSGVVSIWKASPLFQGVGWAMFIVSVLIAIYYNMIIAYTLYY
LFASFKAMLPWAECGDWSTPACSNIDVAVKINCTDNAGIWCNEQCYFKSEVNTSVWASVV
NCSSPDPISPSDEYFHEVVLDITHGVENMGTLK
>TRINITY_DN28610_c0_g1::TRINITY_DN28610_c0_g1_i1::g.14827::m.14827 TRINITY_DN28610_c0_g1::TRINITY_DN28610_c0_g1_i1::g.14827  ORF type:internal len:230 (+) TRINITY_DN28610_c0_g1_i1:2-688(+)
WYLWIVGVCVGVFVILVTLSVVAPYLMWKHRVILIMKIVHYFQAYEDDDEKQWDAFVSYK
ADEVDEHFVVHTLYPKLEKELGFKLCLHFRDFVPGETITNNIINAVEGSRRTILILTPRF
IQSEFTQFEYQKAQEEMLKKKHRIIPIVLEDITSARANMDKNLKGIINSVTYLEWPETDD
TKRTDKFWKRLQLSMPKKKVSESISPSHKSAYVESRSISCVTQSTILDS
>TRINITY_DN28611_c0_g1::TRINITY_DN28611_c0_g1_i1::g.14817::m.14817 TRINITY_DN28611_c0_g1::TRINITY_DN28611_c0_g1_i1::g.14817  ORF type:5prime_partial len:122 (+) TRINITY_DN28611_c0_g1_i1:2-367(+)
SEIDAENIEIAKGRGTFPHDVSLLEIHTDLDWNPSVSSLGMWPLYICDDGCLVYYRDKTE
QLVELDEERKKELESKENARLSKSNQRVTYSPRKEKALKIYTEQSSTATNSSSLNVSPDL
D*
>TRINITY_DN28613_c0_g1::TRINITY_DN28613_c0_g1_i1::g.14806::m.14806 TRINITY_DN28613_c0_g1::TRINITY_DN28613_c0_g1_i1::g.14806  ORF type:5prime_partial len:132 (+) TRINITY_DN28613_c0_g1_i1:3-398(+)
GAKMSYGTVFCVVIFIGAVYGNNWENLRDNCAKDSKNLGRAEFNCLIMQFDKNYDNIVNE
LEFAAGWRHEDLDYYRHAAVFFLETDVTGDYQITTEDLQYFMALWDSNGDHIISEKELGD
GWDALYHDRYN*
>TRINITY_DN28616_c0_g1::TRINITY_DN28616_c0_g1_i1::g.14823::m.14823 TRINITY_DN28616_c0_g1::TRINITY_DN28616_c0_g1_i1::g.14823  ORF type:internal len:198 (+) TRINITY_DN28616_c0_g1_i1:2-592(+)
DLSKMQQYFQGGGNPYGPGGPGNVGPGPVQSSRMGPSMGMGQDPRFGGQSMGSDPRMDPR
MGPSMGPDPRMGPMGSGADPRMSRHDSRMGPDMGMSPDPRLGPSGMGPMSDPRMGPSSAS
MMGMGPGSGPMGSMRPGSRGSPYTGPIGPAVQQSMMMRRGSPDITMSGSSFSAISGMGSP
DPINPSMNNPSMGGNQI
>TRINITY_DN28617_c0_g1::TRINITY_DN28617_c0_g1_i1::g.14810::m.14810 TRINITY_DN28617_c0_g1::TRINITY_DN28617_c0_g1_i1::g.14810  ORF type:5prime_partial len:159 (+) TRINITY_DN28617_c0_g1_i1:1-477(+)
EMISTHVRFNEDDIFTVCTDALYNRLGVCTSLCPFCDEMCMFAENHAGPHFSSVHKPVMC
SAVDLGESVQRTFESCPHHIYKNNTFKYNEKLIQYKDYRTVYPEWDIKGESSESSSCLWK
WIYVNNKDLFEFPKELSVEWGNITEKKVKDILRHTFNV*
>TRINITY_DN28617_c0_g1::TRINITY_DN28617_c0_g1_i2::g.14811::m.14811 TRINITY_DN28617_c0_g1::TRINITY_DN28617_c0_g1_i2::g.14811  ORF type:5prime_partial len:159 (+) TRINITY_DN28617_c0_g1_i2:1-477(+)
EMISTHVRFNEDDIFTVCTDALYNRLGVCTSLCPFCDEMCMFAENHAGPHFSSVHKPVMC
SAVDLGESVQRTFESCPHHIYKNNTFKYNEKLIQYKDYRTVYPEWDIKGESSESSSCLWK
WIYVNNKDLFEFPKELSVEWGNITEKKVKDILRHTFNV*
>TRINITY_DN28619_c0_g1::TRINITY_DN28619_c0_g1_i1::g.14821::m.14821 TRINITY_DN28619_c0_g1::TRINITY_DN28619_c0_g1_i1::g.14821  ORF type:internal len:191 (+) TRINITY_DN28619_c0_g1_i1:3-572(+)
YKDCAIGSVLDGRIEVKTVLPGSGISSRIKHKFLVNWRPTGEAEFHKTCWDSVYTLSRSR
KKTKKGGNGPVIMVAEEKALVKAAAEALEEFDDCDKIMQEAKWAAQWIKAAKHCVAFTGA
GISTSAGIGDYRGKAGKWTEEDQNHTVDMETVFSGSHSCTEEPPKKKQKQETILEETEEE
TEDGVPYEKQ
>TRINITY_DN28621_c0_g1::TRINITY_DN28621_c0_g1_i1::g.14798::m.14798 TRINITY_DN28621_c0_g1::TRINITY_DN28621_c0_g1_i1::g.14798  ORF type:5prime_partial len:114 (+) TRINITY_DN28621_c0_g1_i1:1-342(+)
LMYTLGIVMYAASNTNAVRQMAVCLLEFIWVLRFHSEASVRQGLLFAISMVYLAVPSHTL
LGDLQQEVFESKNWLEDVIDKDVDTQCKTLAVQALVLLENIIKQEFLMDSEKI*
>TRINITY_DN28627_c0_g1::TRINITY_DN28627_c0_g1_i1::g.14808::m.14808 TRINITY_DN28627_c0_g1::TRINITY_DN28627_c0_g1_i1::g.14808  ORF type:5prime_partial len:168 (+) TRINITY_DN28627_c0_g1_i1:3-506(+)
NNLDNKGYGIATPLNFYLRNHLNVAVLELSEVGELLKLEQKWWYAKGMCGSDKKDAKTRS
LTLSNVSGIFHILVGGLVLAMVVAFVEYLILKRIRRRKERNREKKMKPLAVRIVKKQTLE
ALKEVGYSERENSGFNEYPASANLGSSVAPLVTFDNGTYGQHSTPSH*
>TRINITY_DN28628_c0_g1::TRINITY_DN28628_c0_g1_i1::g.14796::m.14796 TRINITY_DN28628_c0_g1::TRINITY_DN28628_c0_g1_i1::g.14796  ORF type:internal len:232 (+) TRINITY_DN28628_c0_g1_i1:1-693(+)
QGKIISIDGNKVTMIPKHEDLKDQLEFPAHELKKHFKTGDHVKVIGGKYEGDTGLIVRVE
DNIVVLFSDLTMHELKVLPKDLQLCSDMATGVDSLGQYQFGDLVHLDPQTVGCIVRLEKE
NFQVLSMNNKVVNVKPQGITRKKDTKHAVALDSENNNVSVKDIVKVVDGPHSGRDGEIKH
LYRSFAFLLSRKMTENGGYFVCKTRHLVTAGGGTKSNANIGTPGFMSPRIS
>TRINITY_DN28629_c0_g1::TRINITY_DN28629_c0_g1_i1::g.14785::m.14785 TRINITY_DN28629_c0_g1::TRINITY_DN28629_c0_g1_i1::g.14785  ORF type:3prime_partial len:283 (+) TRINITY_DN28629_c0_g1_i1:35-847(+)
MASLDAREFTVGAAAGFALAMCAAYAYQQRERKRDTARKPIGRRRSLTSDQSYLQGQRSD
ARPHHTAAVKAWQRAKDDVLSQFRAKYPAGFGSELVLLSQIKVDNVFLLPVPHLSDYHEG
ADLPNRMGIGCANKEELQQSYNKLMGDQDVIIHDIVRKPNADPVTTAYLRAGPRDVTHFN
PCKVRAAIVTCGGLCPGLNNVIQGIVRALISLYGAEKVYGVRGGYQGFSDPNFPPVELTL
ANVVGLQHKGGTMIGTGRGSFDLDKTMGFLK
>TRINITY_DN28629_c0_g1::TRINITY_DN28629_c0_g1_i2::g.14788::m.14788 TRINITY_DN28629_c0_g1::TRINITY_DN28629_c0_g1_i2::g.14788  ORF type:internal len:106 (+) TRINITY_DN28629_c0_g1_i2:3-317(+)
AFLRAGPRSELHFEPSAVRAAIVTCGGLCPGLNNIIQGIVRTLISLYGAQQVLGVRGGYQ
GFSDPNFPPVELTLANVVGLQHKGGTMIGTGRGSFDLDKTMGFLK
>TRINITY_DN28630_c0_g1::TRINITY_DN28630_c0_g1_i1::g.14818::m.14818 TRINITY_DN28630_c0_g1::TRINITY_DN28630_c0_g1_i1::g.14818  ORF type:internal len:240 (+) TRINITY_DN28630_c0_g1_i1:2-718(+)
GQYCAGLYSGDGCWTRAQIIKLIGEDRVELLFVDYGNVETVKIESVRWLSADIANHPFQA
INCSLYGVEPLEGETEWSSEAGKVFASQVEEEALIGVPKCFYDDLVDIELYLKSDPTVSI
SEKLIKTGVVRGVASKAQSATADDKKVHPDDIILPEDKEWDVHVTYISSSTNSVMLRLVG
EEYSDRLETFQTQMEMAFKNSSSEAPVIEGAIYVAYDDGLYHRVRVISQTDKKVSCYFL
>TRINITY_DN28633_c0_g1::TRINITY_DN28633_c0_g1_i1::g.14792::m.14792 TRINITY_DN28633_c0_g1::TRINITY_DN28633_c0_g1_i1::g.14792  ORF type:internal len:232 (+) TRINITY_DN28633_c0_g1_i1:3-695(+)
GGDGDPPDDRPVNIPHSHEVDDINPDVSEEPLDARSALTMMGFSLPTQDLPSSEKKPKIF
SGRIKYKTRNVKTSSELLNMGKNHHIRFGAQGKVMNPTPSKTLNKVRMFLSNADKETNSD
LDEENDNEVMNIFGTKELQREDLCSDSEKSDFNKKYTFEYKETDIKAFDESLDIGSQFHN
VADITTLETNQNVNAGGDISVNEDDKETKTNVSVTGKSDKPEEKFDASVQK
>TRINITY_DN28634_c0_g1::TRINITY_DN28634_c0_g1_i1::g.14800::m.14800 TRINITY_DN28634_c0_g1::TRINITY_DN28634_c0_g1_i1::g.14800  ORF type:internal len:154 (+) TRINITY_DN28634_c0_g1_i1:3-461(+)
KAQAEDARDAVAKILYGRLFGWIVNKVNQLLAPTEIVSQDQQREIGILDIFGFEHFETNS
FEQACINLANEQLQFFFNHHVFKQEQEEYTKEGIDWKEIKFVDNQPLLDLFLAKPIGIFS
VLDEESTFPRATEASLVAKFNKNFSKLPHYKAS
>TRINITY_DN28638_c0_g1::TRINITY_DN28638_c0_g1_i2::g.14822::m.14822 TRINITY_DN28638_c0_g1::TRINITY_DN28638_c0_g1_i2::g.14822  ORF type:5prime_partial len:112 (+) TRINITY_DN28638_c0_g1_i2:1-336(+)
KNFPATPILDYAIAVEKITTSKKPNLILNVDGFIGVAFVDLLRNCGCFTREEAQELIDIG
ALNGLFVLGRSMGFIGHFLDQKRLKQGLYRHPWDDISYIMPETMGGGMDQQ*
>TRINITY_DN28639_c0_g1::TRINITY_DN28639_c0_g1_i1::g.14804::m.14804 TRINITY_DN28639_c0_g1::TRINITY_DN28639_c0_g1_i1::g.14804  ORF type:internal len:115 (+) TRINITY_DN28639_c0_g1_i1:3-344(+)
PMSKQLEILMERRRQEEVRKARHNWALLRNSIRNTIANVKNADVKGVVISHGMHHHRKLN
HETKLKQVLFIKELDEYLTTDGQCVRLFMADGRKKRTYAPEEPVDNVSYCSYFK
>TRINITY_DN28648_c0_g1::TRINITY_DN28648_c0_g1_i2::g.14813::m.14813 TRINITY_DN28648_c0_g1::TRINITY_DN28648_c0_g1_i2::g.14813  ORF type:5prime_partial len:103 (+) TRINITY_DN28648_c0_g1_i2:3-311(+)
QYVGCNDTVISSVLSCLRQKTSDEMTSSAVAVMQSYIFDPIHPVWVPVYDGEFVIAEPAD
ILTEVLDTNTSSSKYAHFFDTDLMIGTNNFDGSVYVLSLIHI*
>TRINITY_DN28650_c0_g1::TRINITY_DN28650_c0_g1_i1::g.14794::m.14794 TRINITY_DN28650_c0_g1::TRINITY_DN28650_c0_g1_i1::g.14794  ORF type:internal len:120 (+) TRINITY_DN28650_c0_g1_i1:3-359(+)
REEYAPYVHWDEHSSSKYTRNLVHSSAEMEVLLMCWPPGARSLIHCHDESSCWVRAVEGE
VHEVQYGMPTMDRKFFKDAMTNPTGAIGRCGPLRVQNVTPLGQGGSPTDTYANNNIGLH
>TRINITY_DN28653_c0_g1::TRINITY_DN28653_c0_g1_i1::g.14819::m.14819 TRINITY_DN28653_c0_g1::TRINITY_DN28653_c0_g1_i1::g.14819  ORF type:internal len:298 (+) TRINITY_DN28653_c0_g1_i1:1-891(+)
RMISRTDLLKQAEKVMEDLGNSRALLEIQYESEVGTGLGPTLEFYALVSRELQKADLDLW
RGEVIVEKDSSGIETGNQYVYSPCGLFPVPLARNTKATVVNKMKAKMKFLGKFMAKSLMD
SRMLDIPFSLVFFKWLLGQEHSLTSSDLQHIDPVMSKSFNQLEDILRQKQRVLADKSHTE
ESRRLALETLTIDGCSIEDLDLDFTLPGYGNIELKKGGKDKPVTLENLEEYLQLVTHWGL
VEGVSRQFEAYREGFESVFPLSSLQSFFPEELELLFCGHTEELWDTKTLMECCRPDH
>TRINITY_DN28655_c0_g1::TRINITY_DN28655_c0_g1_i1::g.14797::m.14797 TRINITY_DN28655_c0_g1::TRINITY_DN28655_c0_g1_i1::g.14797  ORF type:internal len:255 (+) TRINITY_DN28655_c0_g1_i1:3-764(+)
ENMVVTCTTLLDTMVHPYPDLSDVEFERYFNFACIWAFGGTLEIEYREPFSQWWKEQFEQ
HMDFPDEGTVFDYVVDSETHDFCRWADTLPTYSATPHIGIPSDAFVHTIQIEQIMFILGL
LTDAGKSVLLVGENGCGKTAIVNERIRTVCSGEVAEVLSLTVQANRFTNSKLLYDRLDER
LEWKHGRTYVPKGNKRLLCFVDDVNLSQVDKWGDQTAIELIREHIDDGGFYNQDSHAWRY
VKNVTYVSTINPNT
>TRINITY_DN28658_c0_g1::TRINITY_DN28658_c0_g1_i1::g.14824::m.14824 TRINITY_DN28658_c0_g1::TRINITY_DN28658_c0_g1_i1::g.14824  ORF type:complete len:242 (+) TRINITY_DN28658_c0_g1_i1:134-859(+)
MESGSFVPWDALVPSTKSLIEKGAIITIGETMGVSMDQKKAGGDDQDIVPTVDVIRFSFL
SSLLLLHKHPVLITGESGVGKSAVINYTLKRLSKDGGMSVKNGTILGSIFNFSEKGSSLL
ENIHSLTKWGQEDDDKAGLDILLGAKPKTSTGILSSMIQFSAQTTSARLQAQIKHNLIQK
GRNTLGAPKGRKVTLFVDDLNMPAPEEYGAQPPLELLRQFLELNGFYHTEKNAWKVNINL
Y*
>TRINITY_DN28658_c0_g1::TRINITY_DN28658_c0_g1_i2::g.14825::m.14825 TRINITY_DN28658_c0_g1::TRINITY_DN28658_c0_g1_i2::g.14825  ORF type:3prime_partial len:256 (+) TRINITY_DN28658_c0_g1_i2:134-898(+)
MESGSFVPWDALVPSTKSLIEKGAIITIGETMGVSMDQKKAGGDDQDIVPTVDVIRFSFL
SSLLLLHKHPVLITGESGVGKSAVINYTLKRLSKDGGMSVKNGTILGSIFNFSEKGSSLL
ENIHSLTKWGQEDDDKAGLDILLGAKPKTSTGILSSMIQFSAQTTSARLQAQIKHNLIQK
GRNTLGAPKGRKVTLFVDDLNMPAPEEYGAQPPLELLRQFLELNGFYHTEKNAWKDILDV
TVIAACGPPGGGRNP
>TRINITY_DN28661_c0_g1::TRINITY_DN28661_c0_g1_i1::g.14816::m.14816 TRINITY_DN28661_c0_g1::TRINITY_DN28661_c0_g1_i1::g.14816  ORF type:5prime_partial len:199 (+) TRINITY_DN28661_c0_g1_i1:2-598(+)
GDSLIQHMAHTEMWKKMFEPLHCLNFGMGGDQTQHVLWRMQNGELDCLEPKVVVVMVGTN
NHDHTAEQVVGGILEIVSTIQSKQLTAQVIVMGIPPRGENQNPLREKIAKINSSLSEQLD
DIANCTFLATDPSLFVNADGKINADDMYDYLHFTVKGYQKLCEPLLDLVQDLLQEFVKVE
NTSLDSDSLAGDLASKAP*
>TRINITY_DN28665_c0_g1::TRINITY_DN28665_c0_g1_i2::g.14820::m.14820 TRINITY_DN28665_c0_g1::TRINITY_DN28665_c0_g1_i2::g.14820  ORF type:internal len:303 (+) TRINITY_DN28665_c0_g1_i2:2-907(+)
SPEMCDDNDDICPCPVSYIELIHSCWDLVPEHRPTFETVKKTIHRINPSKMSPVDLMMAM
MVKYSKHLESIVSERTQDLVAEKAKTDRLLYSMLPKSIADELRIGRPINAEIHDACTIYF
SDIVGFTNISSGSTPIQVVALLNKLYITFDEIIDKYDVYKVETIGDAYMVVSGIPAATIF
HAREVANMAIDLLEACKIFTIPHMPGEPLKIRIGLHSGSACAGVVGLKMPRYCLFGDTVN
TASRMESNGEAYKIHISNFTYVELIKHGHYLLEKRGTIPVKGKGDMLTWWLNGQDSAFAD
EM
>TRINITY_DN28666_c0_g1::TRINITY_DN28666_c0_g1_i1::g.14812::m.14812 TRINITY_DN28666_c0_g1::TRINITY_DN28666_c0_g1_i1::g.14812  ORF type:internal len:157 (+) TRINITY_DN28666_c0_g1_i1:1-468(+)
ASRNLASLKNLVQIVEQCIQLLFVPGGQHQTTSDPWGKVLAAVQVPELNLTEFFTACLQE
SSFLLLYCYVQQKTPLCQSLTEEQGLVEVILDWTDKAKPSAENESKLLLWWHHVVVLIIR
QLDFGRDITTCVSLVRKFIHKLQVYGEDRASVGLLG
>TRINITY_DN28669_c0_g1::TRINITY_DN28669_c0_g1_i1::g.14807::m.14807 TRINITY_DN28669_c0_g1::TRINITY_DN28669_c0_g1_i1::g.14807  ORF type:complete len:168 (+) TRINITY_DN28669_c0_g1_i1:32-535(+)
MFGSKKKSKAKHVLHWFRKGLRLHDNPALRAALDGAETYRCVYILDPWFAGVSQVGVNRW
RFLLQCLENLDASLRKLNSRLFVVKGQPTEVFPRLFKEWNITALSFEQDPEPFGKKRDAA
ITALAEEEGVEVIVRASHTLYNLQKIISANNGIPPLTFKISVNFVTT*
>TRINITY_DN28672_c0_g1::TRINITY_DN28672_c0_g1_i1::g.14809::m.14809 TRINITY_DN28672_c0_g1::TRINITY_DN28672_c0_g1_i1::g.14809  ORF type:internal len:133 (+) TRINITY_DN28672_c0_g1_i1:3-398(+)
AIPVGIVVIANIAMFISVVISISRSPDMHASSTGERRSIAIFAKLSTITGLTWIFGFIYQ
FSHVVAFAYIFIIFNAGQGVFIMFSFVLNKRVVNMLRPKKPYVKRSDKTPEKNIALHSEK
SEKSTCNCGDEF
>TRINITY_DN28673_c0_g1::TRINITY_DN28673_c0_g1_i1::g.14795::m.14795 TRINITY_DN28673_c0_g1::TRINITY_DN28673_c0_g1_i1::g.14795  ORF type:internal len:395 (+) TRINITY_DN28673_c0_g1_i1:2-1183(+)
KNNKDSPDKNKDIDRKTTSESKKETSSEKSKEKETSAENCKEQKTKEKENKDKDPDVSKS
KARSSSGGMSEKNRHQSGDLKSKAETDKGEDISKEDKKSKDASVTKSLSMSSSKSSSKDK
EKSDSQKKTSNKSEKSSKTKTNESKTESKSKEKSDVKDADSQQKERKETKEKETPKKCSE
NGLTEEDMAIFAQFSEPYMSMYDKVKRRSTDKKIKTIKEQEDQKKLLSEYKRSNKGKKLN
LSDITESSDLSSDEEKKKKLQKTKKKFAFSSGDSDSSSGEDLIRNKAKTKVQSKKPKRIS
DIYSSDSDSEDNLKAKSPSKKSSTGKLKKNDFLKSSEHNFDFDSLSDSDHKTSSTKQAKS
KTVIKSTKKQKSKQDSTPLKTKDKDDKNLLKPKT
>TRINITY_DN28677_c0_g1::TRINITY_DN28677_c0_g1_i1::g.14801::m.14801 TRINITY_DN28677_c0_g1::TRINITY_DN28677_c0_g1_i1::g.14801  ORF type:5prime_partial len:139 (+) TRINITY_DN28677_c0_g1_i1:2-418(+)
ADMLETQILNKEEIIETEEVIDNSANIVIVENAEVVDHSDLIKSETMEYSEASGSDKVET
GPTVVIESVEEEIPSSEKCCVCKQYHPDRADDGYVVEFATWGKCEFDRCEHWTHLKYCCN
IKVLRRHDKFYCPCHNQV*
>TRINITY_DN28677_c0_g1::TRINITY_DN28677_c0_g1_i2::g.14802::m.14802 TRINITY_DN28677_c0_g1::TRINITY_DN28677_c0_g1_i2::g.14802  ORF type:5prime_partial len:139 (+) TRINITY_DN28677_c0_g1_i2:2-418(+)
ADMLETQILNKEEIIETEEVIDNSANIVIVENAEVVDHSDLIKSETMEYSEASGSDKVET
GPTVVIESVEEEIPSSEKCCVCKQYHPDRADDGYVVEFATWGKCEFDRCEHWTHLKYCCN
IKVLRRHDKFYCPCHNQV*
>TRINITY_DN28683_c0_g1::TRINITY_DN28683_c0_g1_i1::g.14826::m.14826 TRINITY_DN28683_c0_g1::TRINITY_DN28683_c0_g1_i1::g.14826  ORF type:5prime_partial len:297 (+) TRINITY_DN28683_c0_g1_i1:1-891(+)
FQFVQSMEIDPNTGYMWIIDVGRVNTRSSSSDPVNLCPAKLIIIDLKLMTTVRKFIFPSN
IASPTSNYLNDIIIDYVGGKASFAYISDAGDAKLIVYDYSNNLAYFYHHSSMNRPAPIQG
LQDGMPAAAIDGIAMSADFRYVYYCTLPALDLFAIPTNVLRTNLTNQMFAKDLVDVGRRR
GASGGIIYGQTRLYYGVYEQDAVYMTSEGTNGIVHLTNERKLIQNHQTVAWADTFAFNGT
DLWFVANNLPLWFKNQMTFSGKELNMFLWKINVGEEGYLSDAIRKTAHSSVPGLFG*
>TRINITY_DN28684_c0_g2::TRINITY_DN28684_c0_g2_i1::g.14805::m.14805 TRINITY_DN28684_c0_g2::TRINITY_DN28684_c0_g2_i1::g.14805  ORF type:3prime_partial len:152 (+) TRINITY_DN28684_c0_g2_i1:69-521(+)
MLSVDQSSESEDEDEFHYDMEDDSQNDQKAKAEVDGIDTENLAVLERLKQTQRDDYLKGS
MSGSVQATDRLMKELREIYRSESHKKGVFSVELVNDSLYEWHIRLKKVDPDSPLYTDLQT
YKEKESRDHILLNCSFKENFPFEPPFIRVIT
>TRINITY_DN28685_c0_g1::TRINITY_DN28685_c0_g1_i1::g.14828::m.14828 TRINITY_DN28685_c0_g1::TRINITY_DN28685_c0_g1_i1::g.14828  ORF type:5prime_partial len:171 (+) TRINITY_DN28685_c0_g1_i1:1-513(+)
SLECDPSDVQAMLRKVWGEKHQNTKYSSKTKHPVKVLEKNTPLSSTQKRPSTDSDLETMQ
MKKKVKVCDSDYSKVAGQSKNTNIQTSTNRNPSTVTSPIEKLFNKMRNVTKSETQISNAA
SSSTSESREENSGQTSETIELSSCPVCKKNVPVTSINDHLDLCLTLQAIS*
>TRINITY_DN28686_c0_g1::TRINITY_DN28686_c0_g1_i1::g.14814::m.14814 TRINITY_DN28686_c0_g1::TRINITY_DN28686_c0_g1_i1::g.14814  ORF type:internal len:337 (+) TRINITY_DN28686_c0_g1_i1:3-1010(+)
EMTRKVAVSRLASRTARHASVAPPVSRLTGPPSNNKEPAPAPLSIKLALRRAPFISFAKT
VPHELPYYDPAKDFTYSFVNDMMASWSGKSPERLTSGDNAASAFPDSFKQYFEDDVDVSQ
NFAFPLVKQITEGWQPPHMETMVNMRKTLVHHGGIKWVLGCGAPFDEIELGVARFKASKL
SPPCQPLADVPDDWYDLAWAELPQAAFWIKNTDDPTIVAPNHFANVLLSESDLETVAWAR
DAGCPWDDDSSCVTDAGDRPLTKIIQSCLEKIRRTPHAECWEFGSLRFGDHAHQLMRAWV
WRPRAAEPTHPWAVRPPHETRPREGRRKHNQRQGAA
>TRINITY_DN28691_c0_g1::TRINITY_DN28691_c0_g1_i2::g.14799::m.14799 TRINITY_DN28691_c0_g1::TRINITY_DN28691_c0_g1_i2::g.14799  ORF type:internal len:118 (+) TRINITY_DN28691_c0_g1_i2:1-351(+)
LLYMGYGCTIYIWDTGGPFIYGICMHTLHMGCRCLFIYGIGMHTLHTVSYTHLDVYKRQP
FKYGIWMHTLHMGHRCPFIYGIWMYNLHMGHRGTFYIWDMDVQFTYGTQGDLLYMGY
>TRINITY_DN28695_c0_g1::TRINITY_DN28695_c0_g1_i2::g.14791::m.14791 TRINITY_DN28695_c0_g1::TRINITY_DN28695_c0_g1_i2::g.14791  ORF type:internal len:128 (+) TRINITY_DN28695_c0_g1_i2:1-381(+)
DTVNKDGSVKRIPEYSIHSITARSVPKEQLEKLRKASEDHPQSRVAMKASSEPVNPGRAT
ALKTGQQIKAVPNKPKPVYQSTHYKSEESLSSLKVTQLPQQSIQISSNVKRSDSQKEATS
HQQKSAQ
>TRINITY_DN28698_c0_g2::TRINITY_DN28698_c0_g2_i1::g.14803::m.14803 TRINITY_DN28698_c0_g2::TRINITY_DN28698_c0_g2_i1::g.14803  ORF type:internal len:147 (+) TRINITY_DN28698_c0_g2_i1:3-440(+)
KFSAYDYALGIKTLTWSPTSQFLAIGSYDEKLRLLNHVTWKTITSFDHPETLDNKDMVVY
KEIETRTPQPVKSDFTDIPTTALFSPQSKYEVQSCPVTIPIVKPDTSKANPKRGLGIAAF
SQDCKYMFTRNDNMPHTLWIWDIQKL
>TRINITY_DN28699_c0_g1::TRINITY_DN28699_c0_g1_i1::g.14790::m.14790 TRINITY_DN28699_c0_g1::TRINITY_DN28699_c0_g1_i1::g.14790  ORF type:internal len:120 (+) TRINITY_DN28699_c0_g1_i1:2-358(+)
RNSSKFTLTPPETYKNDNLTDFIGTYGNYLLPDIEINVSENSTGDDKLTLNWNRIKGELL
PTSDGDAFKFKMSEPWEYAIERVISDTFTLTYAVKFERNDNGDVNMFNIVLDTLEGLDF
>TRINITY_DN28702_c0_g1::TRINITY_DN28702_c0_g1_i1::g.298::m.298 TRINITY_DN28702_c0_g1::TRINITY_DN28702_c0_g1_i1::g.298  ORF type:internal len:241 (+) TRINITY_DN28702_c0_g1_i1:1-720(+)
SLELIKTFKSLLNKKRMEILTLKNRYQVGLEKLDFSEQQINVMQKELIELRPQLIETSKE
TAELIVVIERESIEVQQVKDIVQVDEAAATKAANESHAIKVECEEKLAIAMPAMNAAISA
LDTLKQNDISLVKTMVTPPSGVKIVMEAVCIMKGLKPEKKTDGSGKSVEDYWPTAKKMLG
DLKFLESLKEYDKDNIPGHIMKKIRDRYISNTEFDPAIVKNSSSACEGLCKWVRAIEVYD
>TRINITY_DN28706_c0_g1::TRINITY_DN28706_c0_g1_i1::g.308::m.308 TRINITY_DN28706_c0_g1::TRINITY_DN28706_c0_g1_i1::g.308  ORF type:internal len:367 (+) TRINITY_DN28706_c0_g1_i1:2-1099(+)
SPVMLFFFTRCVLAFACALCESYFYKGVCRQFGNNVARIMLCFQLLSAGLFISSSAYLPS
SFCMYMTFLSMGGWFQGKYEVAIMATAASAIVGWPFAGILGVPIAIDIIVRKRQITLFIM
WSVIALATFLLPLVQLDQFYYGKLTVAPLNIVLYNVFTDHGPDLYGVEPFSFYFINGFLN
FNFAFFMALVSLPLVLLSNRLLKLRGTAIPPLLSLMPMYIWMLVFFTRPHKEERFLFPIY
PLFAMSGAVSVDYIQNWIDRLFPTKGSKSHHADNTSWVSLFVGIFFSLISISRIVAVYQG
YHAPLDLYVELNKLSADPAVHTLSDNRPVNVCIGKEWYRYPSSFFLPAKNWNLQFLQSEF
KGQLPK
>TRINITY_DN28710_c0_g1::TRINITY_DN28710_c0_g1_i1::g.312::m.312 TRINITY_DN28710_c0_g1::TRINITY_DN28710_c0_g1_i1::g.312  ORF type:5prime_partial len:216 (+) TRINITY_DN28710_c0_g1_i1:3-650(+)
VHAAHAQSGSMQPYLNEWMSRGGMLMSRMMDYTAQAQSSLMGKTRRPRTAFTSQQLLELE
RQFKMNKYLSRPKRFEVATMLMLTETQVKIWFQNRRMKWKRSKKSFSGPSKLSGDNQSNS
ATDSNHIDELNNGDQNETDSFHDDSDIDMSDDQDIDTDDKIEIDETNSRVEEVKDIEKSC
NSLDFNLRRFQTSGHLPNNTGFSVENALLNSSAIS*
>TRINITY_DN28712_c0_g1::TRINITY_DN28712_c0_g1_i1::g.297::m.297 TRINITY_DN28712_c0_g1::TRINITY_DN28712_c0_g1_i1::g.297  ORF type:internal len:166 (+) TRINITY_DN28712_c0_g1_i1:1-495(+)
YMDTCDVFKKVIEEAERNEELKKELIQQCFIFLDPPKTATERKMVEFLCVDKAIKSVTVE
VPLDSDDNISVACDNSCLATILDRDIPLSTVKKPPSMTETYVRLMYLSYLDLLVNSRSEL
ALARVFNVPERELTHSAFTDLKHVAQEKKMSMYQTAISFIMKIRL
>TRINITY_DN28716_c0_g1::TRINITY_DN28716_c0_g1_i1::g.299::m.299 TRINITY_DN28716_c0_g1::TRINITY_DN28716_c0_g1_i1::g.299  ORF type:internal len:199 (+) TRINITY_DN28716_c0_g1_i1:2-595(+)
TSLVSQFSEAIYSPCHFNCEYTTGLTKILKFTSKARLQIVEVEQIPVEMGIRDRLGTGAK
FGQTFLILVNIAFAVLGLGLIILGAYVRLNKAVDGRIIEFLKTINIGGLNLGDVVVVLSA
FVIVVGAFTLIVAANGGFGACLKKKGLLILYVIILILILLIELAIFIVWCKFLYGTDNWL
KSEFKNVFRFYNGERAND
>TRINITY_DN28720_c0_g1::TRINITY_DN28720_c0_g1_i1::g.301::m.301 TRINITY_DN28720_c0_g1::TRINITY_DN28720_c0_g1_i1::g.301  ORF type:5prime_partial len:454 (+) TRINITY_DN28720_c0_g1_i1:3-1364(+)
APMATIAKRTRRNVPAKITKVHAREIYDSRGNPTLEVELTTPDGTFRADVPSGASTGDKE
AHELRDGGARLSGKGVAKAVTNVIDVIGPAILGQDAIDIASLDAQLCALDGTTDKSKLGA
NAILGVSMAACRAGAAAAGEPLYVFLNRLAGSPKMVMPMPCFNLVNGGVHAGNALPFQEF
FACPTGASTFREAMQMGAETYHALKALLKEQHGLDSTGVGDEGGFAPKLSSPEDALKLIV
SAVERAGLTGKVTLGCDPAASEMYDKDRGVYNLDFKKPAAEQQPENIMKGDDLVAYWVEM
AGKYPLTLLEDPFDQSDFESHAKLTAQIGGNVEIVGDDIFCTNVQLVKEGIERRATNAML
LKVNQIGTVTEAIAAYKLCVEHEWGVFVSHRSGETEDTFIADLTVALGAGHLKSGAPCRS
ERLAKYNQLLRIEEELGADAQYAGTDFRKSGRF*
>TRINITY_DN28728_c0_g1::TRINITY_DN28728_c0_g1_i1::g.320::m.320 TRINITY_DN28728_c0_g1::TRINITY_DN28728_c0_g1_i1::g.320  ORF type:5prime_partial len:104 (+) TRINITY_DN28728_c0_g1_i1:2-313(+)
GHYQEASLHFQQSLKLNPGFNRAEAHLRDMEGTPNPSMTQYTLFIILFLVMGVVFGVVTS
MEANYEEGVDGKPQRHFNRAMAMRSMKLGINPRLIRMRKLNGF*
>TRINITY_DN28736_c0_g1::TRINITY_DN28736_c0_g1_i1::g.316::m.316 TRINITY_DN28736_c0_g1::TRINITY_DN28736_c0_g1_i1::g.316  ORF type:5prime_partial len:273 (+) TRINITY_DN28736_c0_g1_i1:3-821(+)
SALRNKRMCIIYGLALVIFLEPSAAVHKRLVLDNGEVNIENELYLLKSEIASLTSTVQQQ
QSKVQQLQTDNNKLSTTVQQLQALNSQDNDGSVYVRWGKDSCPANGTTLLYRGYAGGNHY
NHPGGGVDYLCLPEHPTWANYVDGVQQYRGYVYGTEYEMTSASSGLFGYNAISQDVPCAV
CKTDRKIQMMIPARTNCYPGWTMEYTGYLMSAYHDYKSNSNYACVDAKPDFVPHGEANHD
DHLMYFVEARCGALACPPYVDGRELACVVCSL*
>TRINITY_DN28737_c0_g1::TRINITY_DN28737_c0_g1_i1::g.295::m.295 TRINITY_DN28737_c0_g1::TRINITY_DN28737_c0_g1_i1::g.295  ORF type:internal len:103 (+) TRINITY_DN28737_c0_g1_i1:1-306(+)
RRRYPPDTGNISEASQSSLDEAIKDYMENCAQSDSDDLALAQHIVRLTMPLSGNYVPSQV
ESDSVNESMFSPVRPQRRRKKYKSMAIDPDPSSSQHDSPVQI
>TRINITY_DN28738_c0_g1::TRINITY_DN28738_c0_g1_i1::g.317::m.317 TRINITY_DN28738_c0_g1::TRINITY_DN28738_c0_g1_i1::g.317  ORF type:5prime_partial len:180 (+) TRINITY_DN28738_c0_g1_i1:2-541(+)
GYFRGSRTSDERDPLVRLSRKEPDLADAEYTKNQAWKSKADTLGKDPAKEVRLEDHCPYK
YLFNFRGVAASFRFKHLFLCDSVVFHVGEDWLEFFYPAMKPWVHYIPVSQNLKDVRELLQ
FAKENDETVHQIAIRGRQFIWDHLRMEDVSCYWLKLLKRYAKLLKFKPTRNKQYKQIKG*
>TRINITY_DN28749_c0_g1::TRINITY_DN28749_c0_g1_i1::g.294::m.294 TRINITY_DN28749_c0_g1::TRINITY_DN28749_c0_g1_i1::g.294  ORF type:internal len:156 (+) TRINITY_DN28749_c0_g1_i1:1-465(+)
FLFQSIGYLAPAWFINEIKENHEVRGFAIDGKRLVLPYWQKQIMTGTVNGIESSRENTPM
PEPSSIKSKSTTRPSKRGIGSHNTPMPSNNSMNRPWKPDPTPNNVMRPGANTRKPQHVTM
RPEHSRVQHENEHQSPSLFGTPKSKSNEQRDQPMA
>TRINITY_DN28750_c1_g1::TRINITY_DN28750_c1_g1_i1::g.321::m.321 TRINITY_DN28750_c1_g1::TRINITY_DN28750_c1_g1_i1::g.321  ORF type:5prime_partial len:114 (+) TRINITY_DN28750_c1_g1_i1:2-343(+)
YHTTTAKTALPYHNGRDSLAIPQRPRQPYHTITAETALPYNNHTTTAETTLPYHNSRDNF
TIPQRSRPVSYTHLDVYKRQPYNIPYNITYLHIFKQNTFWLSLELVLTYLIVI*
>TRINITY_DN28754_c0_g1::TRINITY_DN28754_c0_g1_i1::g.309::m.309 TRINITY_DN28754_c0_g1::TRINITY_DN28754_c0_g1_i1::g.309  ORF type:internal len:292 (+) TRINITY_DN28754_c0_g1_i1:2-874(+)
KAHANETIQDRAITEQLSKLAEGIGLLDKEIHSQIVDHHEDLLSQATGVETLEGVLQMMQ
ARIQSLLSAMDRIRAKVTEPYTKIVTRTTQLRNLQEACDLLRRIIRILYLSKRLHGQLQG
GAREITKAAQSLNELDYICEGVDLSGIEVIEQDRRFVKQARKEVETQAQKMLEQGMETQN
QAQVATSLQVFHNLGCLHEIVDKVMTQCRENLHKIIKSCLDMTALSHQQTAPHGKGGPGR
ATLPVTGNTAAFRATLWTNMEKLMDSIYSSCAQVQHLQKVLIKKRDPVTHI
>TRINITY_DN28756_c0_g1::TRINITY_DN28756_c0_g1_i1::g.315::m.315 TRINITY_DN28756_c0_g1::TRINITY_DN28756_c0_g1_i1::g.315  ORF type:5prime_partial len:164 (+) TRINITY_DN28756_c0_g1_i1:1-492(+)
ARQTLDVEFIYADDELQELVFEVGDDVEIKQETMDKDNKDSGKETNAKIINDGDMVTENS
SSKDSASLKNKEDIVYNIYRKDGVTDQDILSHNNKEPVKNRKSNRMLDIYTLFGDDAGKK
GKETKRKSSLNIGDVMKTMKSKKGKIRHQVKDMVKTRKKGRDS*
>TRINITY_DN28757_c0_g1::TRINITY_DN28757_c0_g1_i1::g.319::m.319 TRINITY_DN28757_c0_g1::TRINITY_DN28757_c0_g1_i1::g.319  ORF type:internal len:112 (+) TRINITY_DN28757_c0_g1_i1:3-335(+)
TQKSKPKKTMKKKLMSLTDLNDQHSILLEPTKCSQVERPLLVENKGKKSRKQASVTEELN
TENKNASKKNISDKDEKIDGEKITKGRKRKNNANEKTILQSENNRRSRISK
>TRINITY_DN2875_c0_g1::TRINITY_DN2875_c0_g1_i1::g.15794::m.15794 TRINITY_DN2875_c0_g1::TRINITY_DN2875_c0_g1_i1::g.15794  ORF type:internal len:101 (+) TRINITY_DN2875_c0_g1_i1:2-301(+)
VCPLCDKPIPLKKGEVVDVVVGRHIDSDCQSDPAKERRKVYSNKCSLKGCKVKEMIPVKC
DRCHKNFCLRHRFEDDHKCEGFEGSGQGMSRAGAAALSRF
>TRINITY_DN28768_c0_g1::TRINITY_DN28768_c0_g1_i1::g.314::m.314 TRINITY_DN28768_c0_g1::TRINITY_DN28768_c0_g1_i1::g.314  ORF type:complete len:153 (+) TRINITY_DN28768_c0_g1_i1:103-561(+)
MAKSSFNTDIPPVKYEYLDHTADVQLHAWGDNLQEAFEQVVTSMFGYMTTDYSTVEMLEE
QEIEAEGDDMESLLFHFLDEWLFIFSADPFFIPRKVVITEFDLENFKIKSLGYGEAFEIG
KHPQGTEVKAITYSNMQIYDGDKHEVFVIIDI*
>TRINITY_DN28769_c0_g1::TRINITY_DN28769_c0_g1_i1::g.318::m.318 TRINITY_DN28769_c0_g1::TRINITY_DN28769_c0_g1_i1::g.318  ORF type:internal len:129 (+) TRINITY_DN28769_c0_g1_i1:1-384(+)
RVLSPDGKHVLNIWFIPHHTETLIMYKTLDDENCVTALTFCLMIVSALHDMLQYLCAHSR
LGSSHARLGSRKMEFVSADWGGTEGVGAELREIQKQIDNLTTSTSPKSVSEFMVLRRDVM
FLEFDTAV
>TRINITY_DN2876_c0_g1::TRINITY_DN2876_c0_g1_i1::g.15802::m.15802 TRINITY_DN2876_c0_g1::TRINITY_DN2876_c0_g1_i1::g.15802  ORF type:internal len:137 (+) TRINITY_DN2876_c0_g1_i1:3-410(+)
RTVVCKQRITQDEEVILDDSECPGERPISERLCKRSNCPAIWVAEDWTECSKRCGRGEMV
RHVYCMTSDKEMYLDDSECDENRKPATIATCVKMACPQPAWVEHEWTECTGNCGSGWQRR
RVECKTHDGEPSTKCD
>TRINITY_DN28770_c0_g1::TRINITY_DN28770_c0_g1_i1::g.307::m.307 TRINITY_DN28770_c0_g1::TRINITY_DN28770_c0_g1_i1::g.307  ORF type:5prime_partial len:161 (+) TRINITY_DN28770_c0_g1_i1:2-484(+)
TTAISDLTARLDSLEKEAAGNKNVSVVAFSTLLMHNLGVVKEGTTIVFDHVAINTGNGYD
VNSGTFVAPVSGAYHFSMSMASPSIAHFFLMKNGQNVEYTFSGGDGTWETTSVSAVMELL
KGDRVWVEADGAIYGYANYQRPGQADHLYLHTGFMGFMIH*
>TRINITY_DN28778_c0_g1::TRINITY_DN28778_c0_g1_i1::g.296::m.296 TRINITY_DN28778_c0_g1::TRINITY_DN28778_c0_g1_i1::g.296  ORF type:3prime_partial len:355 (+) TRINITY_DN28778_c0_g1_i1:70-1062(+)
MSVSKLTGTEKALSEALKDVKQEKDKFLKVTTEYNRKVRTLEGQLKEVTQKMEKYHENSL
IKDKENRTLDLELKQHQQKLRDHDREILKLKAVEYEYRQMKEKFDETDKMMLRLRADIKE
KENELKKIDMAYEEQFENMMQDFTKERDDTEIHIEELKNQLLVEKQRKSNMSEQVSSNVA
DLLSEKDEIIAQLEEKVIESETKVVEITEELKADEEENSELQSNIELLQEENNNSISKIK
EMESSLARYQNQVQRMEKENISIRKHMDDLRKENTDLGDRLDCEKSDSSNLAEDNDSLKA
NVKDLESEVRSLHDKLKEVVSGHDRLSMSRS
>TRINITY_DN28786_c0_g1::TRINITY_DN28786_c0_g1_i1::g.304::m.304 TRINITY_DN28786_c0_g1::TRINITY_DN28786_c0_g1_i1::g.304  ORF type:internal len:289 (+) TRINITY_DN28786_c0_g1_i1:1-864(+)
LLSSAQRARAPHTPPSARRGGHEGVVDPEASDDDRATSALGPGSGASAATATAVCAPTEP
RMAAAASIWLTAAAECMAEEEERAAAASASVGAVLETDALLQPSTSARPLRGPHFNVALK
ASQSAPQRVADEIEEDSELAALDRTARLVRSVRRAVLEREVLVTTQGGQVLSLPRGANVG
DAARVMQWIDEASSSTSLRATVNGKMAALSTKLRTGDLLAFHRDVQQLSTATARLSAALR
ARGPAHGWAFVRADDFPGPSAAQTAEALTATDSEGSSGSARRPLQALG
>TRINITY_DN28790_c0_g1::TRINITY_DN28790_c0_g1_i1::g.300::m.300 TRINITY_DN28790_c0_g1::TRINITY_DN28790_c0_g1_i1::g.300  ORF type:internal len:101 (+) TRINITY_DN28790_c0_g1_i1:3-302(+)
EEEEEEIEEEEIEEEDDELTAEHAIPSYYLKSIFIKEIEEMAKSGEDIKEEEEEEIEEEE
IEEEDDELTAEHAIPSYYLKSIFIKEIEEMAKSGEDIKEE
>TRINITY_DN28791_c0_g1::TRINITY_DN28791_c0_g1_i1::g.310::m.310 TRINITY_DN28791_c0_g1::TRINITY_DN28791_c0_g1_i1::g.310  ORF type:5prime_partial len:150 (+) TRINITY_DN28791_c0_g1_i1:3-452(+)
NLILVLVVYNMFHLIYVTVTRIYLAVTVMCFFCLQKGTGDSDHLKQVFNSTAEQVLSLHL
DSTAVFVMQGILNIKENSRLAKHQMQKALDCPVTVSRGYDLSIARRALIYILTKSKKDND
VLEKIVADATECGDQETLQYYEKLKSLTQ*
>TRINITY_DN28791_c0_g1::TRINITY_DN28791_c0_g1_i2::g.311::m.311 TRINITY_DN28791_c0_g1::TRINITY_DN28791_c0_g1_i2::g.311  ORF type:5prime_partial len:194 (+) TRINITY_DN28791_c0_g1_i2:2-583(+)
FEVFKNVLHGNTEALATVIGNTPSSYYWQILVDMYMKNGLMTEVESTLKYCLQNTGINGD
SIKLANLVKLAHVTFQQIIKGTGDSDHLKQVFNSTAEQVLSLHLDSTAVFVMQGILNIKE
NSRLAKHQMQKALDCPVTVSRGYDLSIARRALIYILTKSKKDNDVLEKIVADATECGDQE
TLQYYEKLKSLTQ*
>TRINITY_DN28796_c0_g1::TRINITY_DN28796_c0_g1_i1::g.313::m.313 TRINITY_DN28796_c0_g1::TRINITY_DN28796_c0_g1_i1::g.313  ORF type:3prime_partial len:152 (+) TRINITY_DN28796_c0_g1_i1:24-455(+)
MTLTGSFKTRAGCRGLAYTNDQLIISEGGGLNVYNKAGSLLKTILHKSLRQDSGSYYKLN
HIALSNDHSKIHVTHTAGGLITLDINGDTQSQFTDPELKYACGAVSYTHLDVYKRQVVYI
IIIVTLLTHHSSQRTIYQYADFGY
>TRINITY_DN28800_c0_g1::TRINITY_DN28800_c0_g1_i1::g.418::m.418 TRINITY_DN28800_c0_g1::TRINITY_DN28800_c0_g1_i1::g.418  ORF type:internal len:430 (+) TRINITY_DN28800_c0_g1_i1:1-1287(+)
EAYDPVSCWALPAQPSFSATSQYTSSLLHQHPKPPAPMASLSDGQLHPLYSGSNTMLQPP
LPPLPPPPPSEPPPPPPLPPSQPPLPPSPPPPLPLDPPPPPPPPGTDGKDAETGHIVDTS
HGARPVYNHQDSHTETVSLYNKGSGHLTEPMFSVEPHLQPIFSSAYHSGSSNTGVPRYPQ
VGQNFISSEPQKDHQYGSNLTTSTLPHGSNSNPSSDLLLVSQYPSNPQSVPQYSGNYATF
SRSSPYSAIVPGHESQAMAPLSHSNSWTNLDSDTVTMAQTDWYSENSVSQSTVSQAIVPQ
VVASSSQNVSQTEHLQKALNTSVQVEENKQTSGTGAAKETPAVTQVNSTGEDEEAMLRAQ
LLRSMARRKREKMNTMKSEGSPSLSRSQSPSVPSVTPAGSQQYQKYAAPSKIHFGNLPVQ
PSVVINLGE
>TRINITY_DN28801_c0_g1::TRINITY_DN28801_c0_g1_i1::g.404::m.404 TRINITY_DN28801_c0_g1::TRINITY_DN28801_c0_g1_i1::g.404  ORF type:internal len:149 (+) TRINITY_DN28801_c0_g1_i1:2-445(+)
LKTLNEQLMPAIYPYIIEQLWNVILLVFDSQVLIGEDPEYHSNMKQHLRAMCSFFLQNGL
EKGKLCSDHYYDFKDRLDLMSKKSEDLMLMYYHKLTQDNVTPTECYGYLAFKVAYMEETR
GNVTIFVAVLRGSDLPGLDSSGYSDPYV
>TRINITY_DN28802_c0_g1::TRINITY_DN28802_c0_g1_i1::g.401::m.401 TRINITY_DN28802_c0_g1::TRINITY_DN28802_c0_g1_i1::g.401  ORF type:internal len:218 (+) TRINITY_DN28802_c0_g1_i1:3-653(+)
FTLHVPQINYFDKQSQLVAPTKTYGLTQQYYIRMNNSLDKPKMRLFQITYYFFRFPLYSK
GKEKFQFNYGVFLMNKNISQMRFYCGLGTTDLRLTLPNIKSMLELRLGVKFDHLGINRPP
QDGKDSRSVQSNEKEETISSLASGGKNSVPDPAEVGLENALKNGPTGGNENTNSKKIDNI
SISLDKLHNSVDDKINGLTEEDEDLFKPSDDNICKLN
>TRINITY_DN28804_c0_g1::TRINITY_DN28804_c0_g1_i1::g.398::m.398 TRINITY_DN28804_c0_g1::TRINITY_DN28804_c0_g1_i1::g.398  ORF type:internal len:171 (+) TRINITY_DN28804_c0_g1_i1:1-510(+)
PAFLNVHYICESASRLLFLSMHWTRSISAFSILSQDVQTILVRSCWSGLFTLGLAQCAET
MSLSTMLMAILNHLQSTIETDKSVGDRVKSVIEHILKLQSYIQKMQTLHVDNQEYAYLKA
LLLFSPDNPSLPNIAQIEKFQDRLQKEFQQYLQESLPDSPDRLAKLLLRL
>TRINITY_DN2880_c0_g1::TRINITY_DN2880_c0_g1_i1::g.15803::m.15803 TRINITY_DN2880_c0_g1::TRINITY_DN2880_c0_g1_i1::g.15803  ORF type:5prime_partial len:104 (+) TRINITY_DN2880_c0_g1_i1:3-314(+)
NDLLDISPVPMSRRQSIDHLRSPRMSLAMASSPREHMSFFSENDPIPYLRQLSTQYSQER
ERRLSQTFPDGRPLSLPQERYTDQDRDDADSDGSDDRPPETRC*
>TRINITY_DN28821_c0_g1::TRINITY_DN28821_c0_g1_i1::g.403::m.403 TRINITY_DN28821_c0_g1::TRINITY_DN28821_c0_g1_i1::g.403  ORF type:internal len:156 (+) TRINITY_DN28821_c0_g1_i1:1-465(+)
YSYSSDSSNSSRRKYSSSPGGRRHRRRGRSRSRRRSFEFDFHRAKSIVRSISRIGSLSRA
RHRSPSVEYKIVGGNGYWPTPRLESPRRKKKIIIVQNGQSLPQKHRNDSSSDSDISVVVK
KPTKSKSRRKNGKIRKVSDSESDSDNSRSRSRSKQ
>TRINITY_DN28824_c0_g1::TRINITY_DN28824_c0_g1_i1::g.413::m.413 TRINITY_DN28824_c0_g1::TRINITY_DN28824_c0_g1_i1::g.413  ORF type:internal len:453 (+) TRINITY_DN28824_c0_g1_i1:3-1358(+)
QEVKTVIEPMAGDGLRTICLAYKDYRKDNVEINDVNFDEEPDWEKEDMIVRGLTCVCIVG
IEDPVRPEVPNAIKKCTASGIVVRMVTGDNVNTARSIAAKCGILKMNENFLVLEGKEFNK
RIRDPKTGEVSQKLLDQVWPDLRVLARSSPQDKYILVKGIIDSKVNANREVVAVTGDGTN
DGPALKKADVGFAMGISGTDVAKEASDIILTDDNFTSIVKAVMWGRNVYDSIAKFLQFQL
TVNVVAVTVAFLGACIIDDSPLKAIQMLWVNLIMDTLASLALATELPSEELLERRPYGRT
KPLISRTMMKNIFGHSVYQLIVIFVLLFAGADLFGIEDGRGKVLHSAPTQHFTIIFNTFV
MMTLCNEINARKIHGQRNIFEGLQRNPIFIGIWIGTMVAQIIITQFGTVAFSTKALTIDQ
WLWCIFFGCGVLLWGQIITSIPTSCLPKHLCS
>TRINITY_DN28825_c0_g1::TRINITY_DN28825_c0_g1_i1::g.414::m.414 TRINITY_DN28825_c0_g1::TRINITY_DN28825_c0_g1_i1::g.414  ORF type:5prime_partial len:250 (+) TRINITY_DN28825_c0_g1_i1:2-751(+)
VHVRRMNIHFKDKRALVTGAGKGIGRAIVKKLVELGAETIALSRTQADLDSLKQEIPSVL
TLQCDLSDWEKTREALQGVGDIDLLVNNAGVNRLDSFLDVKKEDLDWIVDVNFKAVFNVS
QVIAKSMVNRNKGGSIVQVSSIASQASLRDHAVYCSTKAAVDQLTKVMALELGPHKIRVN
CVNPTVALTDLGIRAWSDPAKADPMLARIPMGRFIEVSEIVDAVMYLLSDRASMIHGVTL
PIEGGLQCS*
>TRINITY_DN28835_c0_g1::TRINITY_DN28835_c0_g1_i1::g.409::m.409 TRINITY_DN28835_c0_g1::TRINITY_DN28835_c0_g1_i1::g.409  ORF type:internal len:339 (+) TRINITY_DN28835_c0_g1_i1:2-1015(+)
FAPMLPVVFYHGSKDDRALVRHKISKCHRLMKDVVIQPVVITSYEMAMIDKPFLRNYEWT
YMIVDEGHRIKNKNCRLVRELKQYKTSHRLLLTGTPLQNNLGELWSLLNFLLPEIFDDLG
SFETWFDVEVISNEGADEAIIREEQKSNILGMLHQILTPFMLRRVKADVDLQIPPKKELL
VYAPLTSVQQQFYESTVDRTILQKIENKNNPEEPAETSAAGRPKRCATKKVVDYSLMMES
PDEDDTVKVKNKKKEEEKLEAWIKAIIQMNEPVQKEEKKKVAQVNVRLQNIMMQLRKVCN
HPYLLEYPLDPETGDFKVDEDVVNKSGKMMVLEKMLVE
>TRINITY_DN28839_c0_g1::TRINITY_DN28839_c0_g1_i1::g.412::m.412 TRINITY_DN28839_c0_g1::TRINITY_DN28839_c0_g1_i1::g.412  ORF type:internal len:139 (+) TRINITY_DN28839_c0_g1_i1:3-416(+)
DINMCVTEVENGIQLLLPHPEDFFISVTHPSTTSSTSNTLSDTPVSANITSSTRSTADLC
TTSADVSSDASARTSSGSAPTLDNSFPTEDMQTSHLAKCTCEDTESDKFVKSAATDNETE
KLICKLHDTKVVVGEEDK
>TRINITY_DN28840_c0_g1::TRINITY_DN28840_c0_g1_i1::g.397::m.397 TRINITY_DN28840_c0_g1::TRINITY_DN28840_c0_g1_i1::g.397  ORF type:5prime_partial len:280 (+) TRINITY_DN28840_c0_g1_i1:2-841(+)
KCFPSLTELHLGMNKYESIELSPETSHGFLKKFILSHTCIKACSELSKIAKAFPNLELLN
LGSEIETLPDKAVYTEFPALKILVMSASKLASWEEIEKFRRFPVLTRLKIGTLPFFAKID
KKTVRQRTIAYLPNITMLNGSPVMVTEREDAERSFIRHYMDSENKPQRYEELVAKYGNLD
PLVEVDLTPKDTLNLLVKYDEKSEIMEINVHQTITELKKFLRNFTGLRPAECRLYHVEKC
DGVQRDTHELKHPNRKVLALNMSDEDEIHVLKKIMFTRK*
>TRINITY_DN28841_c0_g1::TRINITY_DN28841_c0_g1_i1::g.415::m.415 TRINITY_DN28841_c0_g1::TRINITY_DN28841_c0_g1_i1::g.415  ORF type:internal len:133 (+) TRINITY_DN28841_c0_g1_i1:2-397(+)
TASLAEARKILEEIKGRNFTGNEQAARNEHDLAEELSERILFHNLRVTNTSDAEERISNL
LDTLNDLLTRTQGSIKVSEDTTTNLALLRDILDKIKGHVSESKEKNKSLAADVMNAAKLV
ADAEENNNRTEE
>TRINITY_DN28845_c0_g1::TRINITY_DN28845_c0_g1_i1::g.408::m.408 TRINITY_DN28845_c0_g1::TRINITY_DN28845_c0_g1_i1::g.408  ORF type:internal len:135 (+) TRINITY_DN28845_c0_g1_i1:2-403(+)
RIAEIDIAKRLDETTIELRKTSKALEEEKKKTETLLYQMLPEKVAIELKYGREVEAEKFE
QVTILFSDIVTFTNIAAQCPAMAVVSMLNDMYNRFDTISTIHGVYKVETIGDAYMIVSGV
PNKTTIHAQPVANF
>TRINITY_DN28849_c0_g1::TRINITY_DN28849_c0_g1_i1::g.399::m.399 TRINITY_DN28849_c0_g1::TRINITY_DN28849_c0_g1_i1::g.399  ORF type:internal len:314 (+) TRINITY_DN28849_c0_g1_i1:2-940(+)
ASAPLYDGNNLVKNGNVILVNVEYRLGLLGFLYSGDGPDDSHGNFGIQDQRMALQWVQDN
IANFGGNKNMVTVFGQSAGAQSVAIHMTSPQSAGLFNNAIIESAPVSVPYRDKKDALELY
NTVRKLLSCPENDMACMRSKTTDEVNEAQQKSTFRVTATKLFEFVEPIGPVLDDVDVTTQ
PMTGAAKGLYENIPTMIGSVTEEGRMFVYAVDKLTMEKIEYEAALFAIDPSRFDEMEILY
PPPKNESDCRDQFSQLISDYLFTCGIRNVSRNFVNYTDGHVYRYVFDHASKEHGAWGIDY
WCEGHVCHAAELS
>TRINITY_DN28851_c0_g1::TRINITY_DN28851_c0_g1_i1::g.407::m.407 TRINITY_DN28851_c0_g1::TRINITY_DN28851_c0_g1_i1::g.407  ORF type:internal len:126 (+) TRINITY_DN28851_c0_g1_i1:3-377(+)
YHRSFALGILSNNTKAVSYTHLDVYKRQVYTNIIEDSINLAVDTGIKDIIITGDLNYNML
SNTSSTKIDNLCQQLGLYQTITEPTHYTENSKSLIDILLLSNKNSLITCGVAEPFLNQDI
RFHCP
>TRINITY_DN28854_c0_g1::TRINITY_DN28854_c0_g1_i1::g.400::m.400 TRINITY_DN28854_c0_g1::TRINITY_DN28854_c0_g1_i1::g.400  ORF type:3prime_partial len:343 (+) TRINITY_DN28854_c0_g1_i1:84-1028(+)
MSQTIVGHPINGIQTQLVSMTTTSLPCTVSAKSNGSPLDESMNTTITSSCGSVGVVEMSL
SPDGDQTLMRIPASHIGSMSPEALKAAGLSAVAPTPMSTPLSVTTTPVPVCKLSDNPVST
STPMVSSKCSISPPNLSSLLDMSLSNMGTGSDTSKFMDLETDTTFSSLLGDNSKSLSLLT
TPPIRSTSDQPHSSLLHSPPVRSLFRTSPTPDSQWLNGDVHDLSLTSFLESPSKPSSINF
SQNNSILPLNLFSECSRDSQSNKIDVDSTLHCMMNESSIDYVKKFADLAEQIAQSERALS
QSRKTETQHSHQIVQ
>TRINITY_DN28857_c0_g1::TRINITY_DN28857_c0_g1_i1::g.417::m.417 TRINITY_DN28857_c0_g1::TRINITY_DN28857_c0_g1_i1::g.417  ORF type:5prime_partial len:145 (+) TRINITY_DN28857_c0_g1_i1:3-437(+)
LTSTYGEGSRFNASYMITTSHNKNNCTRDFKGVSASTAMASAIVGLALEANPNLNWRDVQ
HILVEASEHKGLEQSNFFKTNKAHRHYHNEFGFGLLNASKVVKLAKHWQTVGVQMKHTES
SNIKRNDPDSSNHQHSFMPDTRTH*
>TRINITY_DN28861_c0_g1::TRINITY_DN28861_c0_g1_i1::g.406::m.406 TRINITY_DN28861_c0_g1::TRINITY_DN28861_c0_g1_i1::g.406  ORF type:5prime_partial len:292 (+) TRINITY_DN28861_c0_g1_i1:3-878(+)
NIYVKNIPSDYTETELDKLFEEYGKITTSKVLVDLQTGQSRNVGFVLYETKAEADKAISA
LAGKLLPGASGTLILKYADDASKKKTTQAALPHVVPQLQPFNQAFSSPPPSQGNGFTQPT
PPGPMRNQTGSRFRFNPMSRENTSSNYNNNTNNFGGGGQGLNLNQNFNSNQNNTGFQNQS
NFSVSNNPSGMNSGMSSPQLDIPTGSGPFSIFVFNIGDDAEERELWALFSPFGSVQKCTV
MMDSDRKVCKGYGFVDMTNAVEATNAIKNLNGYFYKGRQLNVSFKSKRKDQ*
>TRINITY_DN28864_c0_g1::TRINITY_DN28864_c0_g1_i1::g.390::m.390 TRINITY_DN28864_c0_g1::TRINITY_DN28864_c0_g1_i1::g.390  ORF type:5prime_partial len:237 (+) TRINITY_DN28864_c0_g1_i1:2-712(+)
ITQDGTVVSTGQLMSGAGNVIQVGDGMTSLGSAQVGQQIIVNQAAPAPAQAQVVQHPQTV
VQGQPQPVTTGANNALGIPQMLFLNQITVNGQTSFVLVDANNKPVQLPQGIQVINLPSQQ
PGGQQIAMPGETGEEPLYVNAKQYHRILKRRQARAKLEASGKIPKERQKYLYESRHRHAL
NRSRGSGGVFVHQKNGTDASQTNGGHSRQTEESLLTGDLPIPIVTQASDLVLSLDT*
>TRINITY_DN28864_c0_g1::TRINITY_DN28864_c0_g1_i2::g.391::m.391 TRINITY_DN28864_c0_g1::TRINITY_DN28864_c0_g1_i2::g.391  ORF type:5prime_partial len:238 (+) TRINITY_DN28864_c0_g1_i2:2-715(+)
ITQDGTVVSTGQLMSGAGNVIQVGDGMTSLGSAQVGQQIIVNQAAPAPAQAQVVQHPQTV
VQGQPQPVTTGANNALGIPQMLFLNQITVNGQTSFVLVDANNKPVQLPQGIQVINLPSQQ
PGGQQIAMPGETGEEPLYVNAKQYHRILKRRQARAKLEASGKIPKERQKYLYESRHRHAL
NRSRGSGGVFVHQKNGTDASQTNGGHSRQTEESLLTGDLPIPIAVSYTHLDVYKRQV*
>TRINITY_DN28868_c0_g1::TRINITY_DN28868_c0_g1_i1::g.405::m.405 TRINITY_DN28868_c0_g1::TRINITY_DN28868_c0_g1_i1::g.405  ORF type:internal len:127 (+) TRINITY_DN28868_c0_g1_i1:2-379(+)
SAPSGIRPQMFKTLIGRGHPEFSTKRQQDAQEFFLHLLSELEKNNRGKFNPSECFKFKVE
DRVECAMSKKVKYTERSDYLLPLPVLMETVTNKDAVTAWETKKKELESIKQPIDPKDIVR
PRIQMT
>TRINITY_DN28875_c0_g1::TRINITY_DN28875_c0_g1_i1::g.416::m.416 TRINITY_DN28875_c0_g1::TRINITY_DN28875_c0_g1_i1::g.416  ORF type:3prime_partial len:128 (+) TRINITY_DN28875_c0_g1_i1:49-381(+)
MGALACTHSKWHLKLDMPAPNWPMASFPELKYPLEDNVRENQAEEMRCLEEVEDKIEKYN
KDGMPVAGVIVEPIQAEGGDNYASSQFFQGLRDITKNRGIGLLMDEVQTGC
>TRINITY_DN28882_c0_g1::TRINITY_DN28882_c0_g1_i1::g.392::m.392 TRINITY_DN28882_c0_g1::TRINITY_DN28882_c0_g1_i1::g.392  ORF type:5prime_partial len:406 (+) TRINITY_DN28882_c0_g1_i1:1-1218(+)
ILLATDAEDAAMKITDFGLSRLIDETSLMTTACGTPGYVAPEVITHEAYSTQIDMWSVGV
IVYILLCGFPPFYGENDAQMFRKIRSAQYKFLAPYWDGISAEAKDFVAKLLVVDPHKRMT
ARAALSHEWLALEHVSTRNLFGIEAATESLLGALSLATGNGGSATAAAKGEAGKAAPEGG
GHDGHAQAAAASDGHTPSDPRRISVAADGGHAPACVAPLGPPTDRTADGLGAKRSMQQLF
REYNFERKVSGHEQILRAFRLPADAKILDKYQCGLENKPGRLYLASSHLCFIALSGHKYA
VPLVQIAQLVKAKRFRFSPGHGHSIHVITHDNKLWQFTGVLHRDETLQAILRQCHSVNVH
PEVFDVGNAPLASQAGGSNPSSQPGSRRPSITMPPSASIPVHGAP*
>TRINITY_DN28882_c0_g1::TRINITY_DN28882_c0_g1_i2::g.394::m.394 TRINITY_DN28882_c0_g1::TRINITY_DN28882_c0_g1_i2::g.394  ORF type:5prime_partial len:393 (+) TRINITY_DN28882_c0_g1_i2:2-1180(+)
GTVRAPFGTAVTHAVTPAVTLVALFLAAQVITHEAYSTQIDMWSVGVIVYILLCGFPPFY
GENDAQMFRKIRSAQYKFLAPYWDGISAEAKDFVAKLLVVDPHKRMTARAALSHEWLALE
HVSTRNLFGIEAATESLLGALSLATGNGGSATAAAKGEAGKAAPEGGGHDGHAQAAAASD
GHTPSDPRRISVAADGGHAPACVAPLGPPTDRTADGLGAKRSMQQLFREYNFERKVSGHE
QILRAFRLPADAKILDKYQCGLENKPGRLYLASSHLCFIALSGHKYAVPLVQIAQLVKAK
RFRFSPGHGHSIHVITHDNKLWQFTGVLHRDETLQAILRQCHSVNVHPEVFDVGNAPLAS
QAGGSNPSSQPGSRRPSITMPPSASIPVHGAP*
>TRINITY_DN28884_c0_g1::TRINITY_DN28884_c0_g1_i1::g.389::m.389 TRINITY_DN28884_c0_g1::TRINITY_DN28884_c0_g1_i1::g.389  ORF type:5prime_partial len:171 (+) TRINITY_DN28884_c0_g1_i1:1-513(+)
IDHGVKQHDADGLVVVTSLISKVPNLGGLCRTSEIFGVSEYVLGKLHHVDDKAFQCLSVT
AHKWLPITEVQETRLAEYLVQKRLEGYTLVGVEQTANSVCLTDYTFPVKTLLLLGNEKEG
IPVDLISLLDVCVEIPQQGVVRSLNVHVSGALLIWEYRRQQLVKMQTSST*
>TRINITY_DN28889_c0_g1::TRINITY_DN28889_c0_g1_i2::g.410::m.410 TRINITY_DN28889_c0_g1::TRINITY_DN28889_c0_g1_i2::g.410  ORF type:internal len:367 (+) TRINITY_DN28889_c0_g1_i2:3-1100(+)
QLELMRAQIQSKMNDQPQNNGRLPYPPQAFPGSPMFDPRIASMYQMPYRPSMMQHTSSNG
RQNNGLPPPYGNSIMSSNQLNTPVNPQMNAMMQYYNNQNNIQTSSGSKTPLVGPPNKVIG
PPQSIPGIPGQMNTVLDYTSRSPGTSSANSSPRTRPPSQPRPPSGSRPPSGSPLSPTGQS
SGHLPSRSAPNYTRSPETSPALMQSPTFFGNMNLQHLQNMQVVYGQRLPEALPQGLVPGL
VNSSKPPSTLPHSQTMSQPRVGTINTPSAGIGPNPGSANPAYGSAKIPTHNANQEIPGLF
SPTGTNLQKQPSASHIPVTQQSAPPPLLLMTNQPASQNGATLPQNNPSNIQTPPVTAPVS
SPTVTQ
>TRINITY_DN28890_c0_g1::TRINITY_DN28890_c0_g1_i1::g.411::m.411 TRINITY_DN28890_c0_g1::TRINITY_DN28890_c0_g1_i1::g.411  ORF type:complete len:343 (+) TRINITY_DN28890_c0_g1_i1:66-1094(+)
MDRRSRSRENMTSLRPRPVTATVTKPSWMRPEAIVGPRSSSVESRGSTASLTSVLDHDSC
EELSDDEFEILEQVKRHHNKENVSNNIKPRKDIDNNMYSKKDKKVVKKKVLRKYVESSQT
EDTATNTESGMSPWEQWLIQKVKDDRQKRREARQKKMEEKRKKEEEEADKQRKLDRAEVM
RKEWVEKKTFEETLKNKLDKQRVKTEKMIKEEQKKMEIVKAERKFNEWMEQKRKDDKEKK
KSEKQKQEEEELLRKEQKIKAQQKYEAWCRRADQKQKPLPNSFGYTSGKLTGYHDTSAYP
VPTFYNPMPWQPIHIPRPASEKKSKRRGKPKTKYVWNPEKYR*
>TRINITY_DN28899_c0_g1::TRINITY_DN28899_c0_g1_i1::g.402::m.402 TRINITY_DN28899_c0_g1::TRINITY_DN28899_c0_g1_i1::g.402  ORF type:internal len:122 (+) TRINITY_DN28899_c0_g1_i1:3-365(+)
EAQRIHTKIFGQLFDGYKYAMLFDIAPSENKGDSAIGVGEMFLLRRLNINLVFHCHEGAC
VTATLQKAQAISKNYTNKELVILLHGGGNIIGYPQRDQARFNIIPTFVDFEIILFPQSIR
S
>TRINITY_DN28901_c0_g1::TRINITY_DN28901_c0_g1_i1::g.25626::m.25626 TRINITY_DN28901_c0_g1::TRINITY_DN28901_c0_g1_i1::g.25626  ORF type:5prime_partial len:334 (+) TRINITY_DN28901_c0_g1_i1:1-1002(+)
DLDYQGAIMLLSKAIDICPWDPELREIRAECYLAQGDLFKAAGDIRPTTKLRNDNTAGYF
KLSNIYYQMGEADEALSQVKECLKLDPDHKECFPLYKKVKKLVKQLQAAQEASNNEDWEE
CVNKGKRILETEPNAYHFVHRAKSHICHCLAKGGHGTDGLKACNEVLDIDADNYDALCDR
AEAYIANEQYDEAIRDFQEAMNSDQESRRAREGVERAQKLLKNSQKRDYYKILGVKRNSK
KKQIIKAYRKLAVKWHPDKYEGDNKKHAEKMFLDIAAAKEVLTDPEKRAKYDAGEDPLDP
EQQQGGHGNPFHQGFNPFGGGGGQGFNFKFHFN*
>TRINITY_DN28903_c0_g1::TRINITY_DN28903_c0_g1_i1::g.25615::m.25615 TRINITY_DN28903_c0_g1::TRINITY_DN28903_c0_g1_i1::g.25615  ORF type:5prime_partial len:135 (+) TRINITY_DN28903_c0_g1_i1:1-405(+)
HSRAVPKLEKAYQEIVTLVRVPDEVHTTFKALCLLLGEEDIRLEHWFNIQKVLRESNHSQ
KDRVFRRMRQIEDHEISAQQRDKVETLLNTYSEERVRKSNTSAHSFYVWIQNVLEAYEDE
EDYPEGQHPYEADY*
>TRINITY_DN28904_c0_g1::TRINITY_DN28904_c0_g1_i1::g.25614::m.25614 TRINITY_DN28904_c0_g1::TRINITY_DN28904_c0_g1_i1::g.25614  ORF type:internal len:196 (+) TRINITY_DN28904_c0_g1_i1:1-585(+)
PQNPKLAMIAKKIFNQFGREITDVHTLKSEDEIWVSFGEPYISPFTYCVQVIFDIARGKD
VFGEKQVILREQLQLNNLPEGMTDHSMYEASNKFPATYKYKPCKDEGEKAHVEQMASMAE
LDSRQHYLQFTMDPRIVLYPEIIMNQKLVKGHKELWPSESQIWVISKSGFIYVKPFPQLC
LAVSDQRTETHLVGK
>TRINITY_DN28907_c0_g1::TRINITY_DN28907_c0_g1_i1::g.25613::m.25613 TRINITY_DN28907_c0_g1::TRINITY_DN28907_c0_g1_i1::g.25613  ORF type:complete len:216 (+) TRINITY_DN28907_c0_g1_i1:54-701(+)
MLCTDTVIVAVVIVFAFKKKHCVGKLRLAHCYQDNMLDKTVDMDRSVSPSPVCAAISPTR
TDGDKQLETAPIMRKSISMDSGEAEVVRRGLSSFSGSIKRRSIRRRSSKRLEKQEESYGN
DTEGYDGIRTRVLKEKAVVNAIEALQERWRMIMFMYDDCVELNEGRKDRVLKKTVCEETG
RADIDYSGVCFSLHTRDGVTCYTVQITKCYGIVCK*
>TRINITY_DN28908_c0_g1::TRINITY_DN28908_c0_g1_i1::g.25620::m.25620 TRINITY_DN28908_c0_g1::TRINITY_DN28908_c0_g1_i1::g.25620  ORF type:internal len:344 (+) TRINITY_DN28908_c0_g1_i1:3-1031(+)
EPPAYWWDELADKSLLIGVYKHGYEKYNLMRQDPLLVFLDRCGPPDNAALAAELKDDDDN
ENDDLDDTVVKDDDEEESLTCAADALGTPKHGPATPSAPPPQEEGEDGKLPFPTISEMNT
RLRRIITNYQRDFKKQQIKRQQLAKKNEKREKLDAVFRERESRRRETLQKWTRREETDFY
RVVSTYGIEFDRVKGRYIWDKFRVMAKLDKKTDEQLTEYFISFYHMCLRVCRKIKEEAYP
PTPVYIEAITEERANRCIARIDLLSKIREEIIVHPKMEQRIKHCQKSLDLPSWWRPGKQD
RELLIGAAKHGLARTDYYIMNDPSLSFLEAVKAYTQSMRSSPE
>TRINITY_DN28911_c0_g1::TRINITY_DN28911_c0_g1_i1::g.25621::m.25621 TRINITY_DN28911_c0_g1::TRINITY_DN28911_c0_g1_i1::g.25621  ORF type:internal len:274 (+) TRINITY_DN28911_c0_g1_i1:3-821(+)
DISKNLKHLNGEVRVKHAEAGSPPPIVKKRNSLIESNKTDVKSTNSNFDHNKSERNQSFK
LRTDNKQSERDERKFSEQCEVFEKGDLRDSEVKIKPKSSNILVSRADIEKTRTVNKPDNF
VVSAVKDSTSRKIPETNKSKSELFKSEFVNKSESNKIIEKLHQKQNLGLKTGNNDKRLSP
DLLWLEDKRKSLPTPNELDKLMSTMDIEAAFSEILDAVEQFPENSVISEPATTDIPILEE
ESNESGVESSENMEADLKEVKESKIIVNENKGD
>TRINITY_DN28916_c0_g1::TRINITY_DN28916_c0_g1_i1::g.25598::m.25598 TRINITY_DN28916_c0_g1::TRINITY_DN28916_c0_g1_i1::g.25598  ORF type:internal len:150 (+) TRINITY_DN28916_c0_g1_i1:3-449(+)
FPLREGQCASSHGNCMYVFGGVIQGQTEELLESNDLLCFDAVNLTWTLVETKGSLPPPRS
AGSLVTVGDKLYLFGGLSHECGWFDTLHVLDLETKTWSEVVGDGPKPSSRDKLQATAVDK
CIYYFGGFGPKQTVDDEDWEDMDDDDDIV
>TRINITY_DN28921_c0_g1::TRINITY_DN28921_c0_g1_i1::g.25607::m.25607 TRINITY_DN28921_c0_g1::TRINITY_DN28921_c0_g1_i1::g.25607  ORF type:internal len:139 (+) TRINITY_DN28921_c0_g1_i1:1-414(+)
ALATVVIIVLGGLIFIVFIWKRQRKRQQYMEDFSTLTFTNPNYQRTSTETINSDRPSREW
RIFRFNKRNERVSVVSSSCTSEEKLNMSETEALYPGSDTNGASCFPDRPRGKNIFKGRTS
ENTSSSKPQVPYKPVEKK
>TRINITY_DN28922_c0_g1::TRINITY_DN28922_c0_g1_i1::g.25605::m.25605 TRINITY_DN28922_c0_g1::TRINITY_DN28922_c0_g1_i1::g.25605  ORF type:complete len:187 (+) TRINITY_DN28922_c0_g1_i1:47-562(+)
MDETTFHDWTEADIKELLDEIKQHRLTKEEARRLLADLRHFAARKQETIDDQLYESDADI
YELPPLVRVDPGQVGDEVEVELQDGVFYKRITRSVSPPVFEIPYFLTPEECDKVMDCALK
NGLNISNLFGADIHEELAEGKNQSDVTRISEQTFLEQADIDGEFLDSLQSR*
>TRINITY_DN28925_c0_g1::TRINITY_DN28925_c0_g1_i1::g.25624::m.25624 TRINITY_DN28925_c0_g1::TRINITY_DN28925_c0_g1_i1::g.25624  ORF type:internal len:185 (+) TRINITY_DN28925_c0_g1_i1:3-554(+)
LAPFYAIKTLSEVVFFVGDDSLKPIQQTVPQILQVIKNLINLDQEKACEAFEVFDEMLEC
EVVIITAHLKSTVVFCLEICSNNSLQDNIRVKAMSFICSLTRLRKKQILKNQLVMPILNV
MFPVMCDIQDGEEEESDDEEDVESQKPSQLAAQVLDTLAMHLPPEKFIPPLMAMAEPALQ
DEKP
>TRINITY_DN28928_c0_g1::TRINITY_DN28928_c0_g1_i1::g.25606::m.25606 TRINITY_DN28928_c0_g1::TRINITY_DN28928_c0_g1_i1::g.25606  ORF type:internal len:119 (+) TRINITY_DN28928_c0_g1_i1:3-356(+)
DLVTLLVGQGADINASDKNGWASLHFSAKAGFLNVVKFLVESGASTRCQTKDGRVPVCHA
ASFTHFHVLSYLMQKDHSTQLLMEDKKFVFDLMSCGKQSQNKYIEEFIVLSPAPVDTA
>TRINITY_DN28933_c0_g1::TRINITY_DN28933_c0_g1_i1::g.25623::m.25623 TRINITY_DN28933_c0_g1::TRINITY_DN28933_c0_g1_i1::g.25623  ORF type:internal len:125 (+) TRINITY_DN28933_c0_g1_i1:1-372(+)
FDYLPEYPAFILVRGTGKHLALFKDVELVDGVYLPVRLLKDLTSEFYGFVRAFVRGKSAF
SLSKDETALTYSRHSAVGLELRELTGISADDIGMHYNESELDFGTCVCHLGNFMNGVIGI
MKQM
>TRINITY_DN28937_c0_g1::TRINITY_DN28937_c0_g1_i1::g.25597::m.25597 TRINITY_DN28937_c0_g1::TRINITY_DN28937_c0_g1_i1::g.25597  ORF type:3prime_partial len:151 (+) TRINITY_DN28937_c0_g1_i1:37-486(+)
MNPPQITLKLIVLIHFILTCWATLNPFLGISYVYMNLFVLSLGIWSIAHHESADTVLMFL
MCHAFSILQDIILLGLNEPRGYMAFEYPENVPGTNRNEYRFSLGMSIVNLIIKPVTVFLL
YRIYKDRGGNYSDFSIPGVGNLPGFGAGHT
>TRINITY_DN28939_c0_g1::TRINITY_DN28939_c0_g1_i1::g.25619::m.25619 TRINITY_DN28939_c0_g1::TRINITY_DN28939_c0_g1_i1::g.25619  ORF type:internal len:133 (+) TRINITY_DN28939_c0_g1_i1:2-397(+)
GYQVTISAPHMHAHAMELLSGHMYEGARVLDVGSGSGYLTACMAIMVGSTGKAVGIDHIK
ELVDGSVGNIRKDPDIGQLLETGQLVMVTGDGRKGHEPEAPYDAIHVGAAAPSLPQALVD
QLKPGGRLIIPE
>TRINITY_DN28944_c0_g1::TRINITY_DN28944_c0_g1_i2::g.25611::m.25611 TRINITY_DN28944_c0_g1::TRINITY_DN28944_c0_g1_i2::g.25611  ORF type:internal len:132 (+) TRINITY_DN28944_c0_g1_i2:2-394(+)
EEKRKTMNEETKHHQQRSQYQDQLARKRYDDQLAQQARLNEESLRKQEESVQKQEQMKKG
TMDYQADLQHKNDMKRIEAELRGRAQVDRENQDIIKEQIRLRAAENRQTRLESIKTAGAV
LGEGFKAFISD
>TRINITY_DN28948_c0_g1::TRINITY_DN28948_c0_g1_i1::g.25625::m.25625 TRINITY_DN28948_c0_g1::TRINITY_DN28948_c0_g1_i1::g.25625  ORF type:internal len:135 (+) TRINITY_DN28948_c0_g1_i1:1-402(+)
PTLSGQVVNTGQPAFDAMAQIVQRVQDMLEEKNDSNGRNSVLAAYIQYCCALPHPGSMQG
QLSPVAMGSGYATLGRPCSLPINKQSYQRSSSNPDLTTPTTPDAEMAGFFGNRASSMRTE
EYALAMGRSRNRKL
>TRINITY_DN28954_c0_g1::TRINITY_DN28954_c0_g1_i2::g.25609::m.25609 TRINITY_DN28954_c0_g1::TRINITY_DN28954_c0_g1_i2::g.25609  ORF type:internal len:280 (+) TRINITY_DN28954_c0_g1_i2:2-838(+)
TKATETEELIQLLSEDEDEDDTNEYEEARERLAEYLGPEDDDENMEDDDEEAIKRSNNRD
QLSERWYEEPVRERVFGAELEDMPEENSDETGMTVYGGSDMPIKYTYGDDADEAEAAEQA
ALDKAADEAKMEVDDEIAEENAEDNQVAILKQLLNGMSPDELQDIVAELKNRNEVEAVDD
MCLAASALSENCAFADEYGIPIDDDARNLCTRHQICYTCGMGIGISKDGCDKGYTGTVIE
TCDGDTKCIRNAVMFLGLMAQYHNYEMYSPNQCQDPCVE
>TRINITY_DN28959_c0_g1::TRINITY_DN28959_c0_g1_i1::g.25603::m.25603 TRINITY_DN28959_c0_g1::TRINITY_DN28959_c0_g1_i1::g.25603  ORF type:5prime_partial len:107 (+) TRINITY_DN28959_c0_g1_i1:2-322(+)
AYESGLAKGTSVKLHVTPKTTAREVINLVVQNLNQAVINKDKPGPVYEEQKFTEFCLVAV
IGARERILRDDYQPLQLQNPWTKGRLYVRMRNNLLAAIQQGQATSV*
>TRINITY_DN28961_c0_g1::TRINITY_DN28961_c0_g1_i1::g.25610::m.25610 TRINITY_DN28961_c0_g1::TRINITY_DN28961_c0_g1_i1::g.25610  ORF type:3prime_partial len:220 (+) TRINITY_DN28961_c0_g1_i1:92-658(+)
MSVEDIAEPTTHTATIAVVQNSSPNINETANVKAPANNAPLNGTQVARTECAKRNTKEVC
FIDNFNEYDTNTEHEVDDFQAAQTIENDTAILSADTLKPDETEYPLHNLLAYSRSSDMNI
SSRISNISTVIEIDKVNMLNVIQNHSHPQATCATRSSPDETISETKQHTDASHEPEEITN
GNNHIPVNY
>TRINITY_DN28962_c0_g1::TRINITY_DN28962_c0_g1_i1::g.25602::m.25602 TRINITY_DN28962_c0_g1::TRINITY_DN28962_c0_g1_i1::g.25602  ORF type:internal len:121 (+) TRINITY_DN28962_c0_g1_i1:3-362(+)
SPSEEYYNNFILGKSDGIHDIGSPRWQLVLVLLFAWIICFVCLIRGIKSTGKVVYFTAIF
PYVILLILFFRGVTLENAGEGIKFYILPKFEMLANAKVWRDAAVQIFYSMGPGWGGLLAL
>TRINITY_DN28967_c0_g1::TRINITY_DN28967_c0_g1_i1::g.25599::m.25599 TRINITY_DN28967_c0_g1::TRINITY_DN28967_c0_g1_i1::g.25599  ORF type:internal len:114 (+) TRINITY_DN28967_c0_g1_i1:2-340(+)
PTGQGQFRPPVSQQQLSGNRPPGSGPPFVTQNSGPPIGSGGMQRMPPPSSVQQGLPPPTM
TTQGMGPPPKLSEPNQPSLPQMSAQGRPNELPVPFHGQGQYDHQVGMALTPGE
>TRINITY_DN28967_c0_g1::TRINITY_DN28967_c0_g1_i2::g.25600::m.25600 TRINITY_DN28967_c0_g1::TRINITY_DN28967_c0_g1_i2::g.25600  ORF type:internal len:356 (+) TRINITY_DN28967_c0_g1_i2:2-1066(+)
PTGQGQFRPPVSQQQLSGNRPPGSGPPFVTQNSGPPIGSGGMQRMPPPSSVQQGLPPPTM
TTQGMGPPPKLSEPNQPSLPQMSAQGPPSQKSSRTSSPAVMGQNFDALEGQFTGTPNTGI
QTSPQTQWRQPGPQPAFQQPGLSSPPTTSQQGTRVNQAGPQQFSSIPSSQNSRFPSQSQG
EPNQQLGFPPNPVPMQRPGFPPAPVSSAIQSSGFQPISTPSQRPGFPPPPMSVNQQPGFH
PQPISSNQMPGFSMPPISSNQQPFIPPPALSSPTGPYQKQPGFGTPMSGQGQQPGMNSGT
PQVQGRSIGQFVNSYPTPNAGINSMSSNFSNMSMQSSHLNLLQEKRLIPPGGVEI
>TRINITY_DN28969_c0_g1::TRINITY_DN28969_c0_g1_i1::g.25604::m.25604 TRINITY_DN28969_c0_g1::TRINITY_DN28969_c0_g1_i1::g.25604  ORF type:complete len:226 (+) TRINITY_DN28969_c0_g1_i1:46-723(+)
MWNFRQFIRYHTNQRIYAWAIEKISKRMNKGMKMEKTKVFQHMHDYKQKVNKALTVLEVG
SGSAANLDFFPVNTKLVCLDPNPHFLGYIKKNLRKSETVVAAEIVNGYAEDMPLDSERFD
IVVCTLVLCTVSDPQKSLAEMKRVLKPGGHVIFLEHVAAKDGSWTLWFQRLVTPVQVAVA
DGCNPQRKSADYIKQAGFSSVNLEHFNARKMPFWLRPCILGTAVK*
>TRINITY_DN28973_c0_g1::TRINITY_DN28973_c0_g1_i1::g.25596::m.25596 TRINITY_DN28973_c0_g1::TRINITY_DN28973_c0_g1_i1::g.25596  ORF type:internal len:203 (+) TRINITY_DN28973_c0_g1_i1:2-607(+)
ARNDAAQGLKMLVKLNCDYKNVMDFKGRTPLHVAAELDRSETARLLLELEAPAGVSDIHG
QAAITWMISKMPPVAAEAVEQFHVKDRPNRKQHFYLHLLVQNRTKDPKFFTQSPLQVAVK
YKQFDILTHPVFTTLLDKMWDKFGWWRAYGSILFNFIYILLWTVYGVSVEYDQRHLYTLP
ADTWRIVLLFAAIAITIWQIVD
>TRINITY_DN28978_c0_g1::TRINITY_DN28978_c0_g1_i1::g.25616::m.25616 TRINITY_DN28978_c0_g1::TRINITY_DN28978_c0_g1_i1::g.25616  ORF type:5prime_partial len:342 (+) TRINITY_DN28978_c0_g1_i1:1-1026(+)
QEHGVVKSEPSTGEFRKPSLTESRGLFGKGVESTSQTRKKIDRSRLKEEEDDSEDHKVKR
EPFKSTGGLFGKPKPTTHGADSQHDIMANRATKVERDMLGKTGEKYTAKSGQGLFGNPFT
PQRRRPSTTVDEDRSPRQALRRRISDDIGSKVAIVCRNVASTYNNIQYLKKHFERFGQVM
KVYPNSPKMQATIHFKTHDSAAEAKRRGRLLAQGITPMTIFWSSYSPAASSKPAAPSKSL
PEIDQRPTGRSLKRHSDTSVLPKSKRTSWQGTENTKDELASMSGTQDLRFDHQTSPPPRP
RVREIRQSPEKKARAVSPGPTVLATDLKSEKSKSCNMLVSY*
>TRINITY_DN28979_c0_g1::TRINITY_DN28979_c0_g1_i1::g.25612::m.25612 TRINITY_DN28979_c0_g1::TRINITY_DN28979_c0_g1_i1::g.25612  ORF type:internal len:104 (+) TRINITY_DN28979_c0_g1_i1:3-311(+)
KTAAYFWVGSDVNISGSQPDFWKMYDGSVTYEERVDTVLEWLSKPEADRPDFITLYFDEP
DHQGHGTGPESPEVDAMLGKVDTIIRRLMDGLLRKNIDHCVNT
>TRINITY_DN28980_c0_g1::TRINITY_DN28980_c0_g1_i1::g.25627::m.25627 TRINITY_DN28980_c0_g1::TRINITY_DN28980_c0_g1_i1::g.25627  ORF type:internal len:155 (+) TRINITY_DN28980_c0_g1_i1:1-462(+)
VTPTDSQAKDEDSTSADGKQYLIVTANGTATLGMGTLQPLPDVEGEPPMKKFRIQGEDGQ
FYILSVPGDPQVNNLAETTDPSTEHQYTTKQNELLNETVKSLEKRNQLLGSDVSQAWFTT
RDDKNILQNHGASWKQGQWTKDEIDILQININEY
>TRINITY_DN28985_c0_g1::TRINITY_DN28985_c0_g1_i1::g.25608::m.25608 TRINITY_DN28985_c0_g1::TRINITY_DN28985_c0_g1_i1::g.25608  ORF type:internal len:194 (+) TRINITY_DN28985_c0_g1_i1:3-581(+)
NTPPLPQQPPRLPSPPPLPTEPPAPKPPEPPVKGQRSSDDKKDSEESGENEKNGKNDQKK
GKKKGGPLTGDERLQAIVMQIASKEPIDQPPRPPLRPKHPPMQPIIPPMPFPGGPPPMMP
MPPTMPLGPPPMSMPMATQPPLPMPSQPPMPMEHQGLASMPPPMMGGTSSVGSSGWMGDQ
SEGSGLNTQSALL
>TRINITY_DN28987_c0_g1::TRINITY_DN28987_c0_g1_i1::g.25622::m.25622 TRINITY_DN28987_c0_g1::TRINITY_DN28987_c0_g1_i1::g.25622  ORF type:5prime_partial len:210 (+) TRINITY_DN28987_c0_g1_i1:1-630(+)
LTATIVNIKVNLLHLDTRDAEGRSPSKKTKLCQHEITLDQDVYRSDQALTILGSGHLDEE
ISFPVVYKSDQWSTVKQKLLFPLANLKDRPTVNLNDVEDQLEHVAAPYFTITWMGLNSRQ
LLQTHLLCPPNITHKSQLLDILSCSGYTKNPLLRDWTACLLPDNEMETVLSTANKCSDKR
FMLVLDCYQANAKNVELFLNCALPLNKVG*
>TRINITY_DN28991_c0_g1::TRINITY_DN28991_c0_g1_i1::g.25617::m.25617 TRINITY_DN28991_c0_g1::TRINITY_DN28991_c0_g1_i1::g.25617  ORF type:internal len:306 (+) TRINITY_DN28991_c0_g1_i1:3-917(+)
AFTKDSELSHDDVLKALKEMNSKQDIREVFQGLFEQFLAMDDFAIFVSLMTQKNIELQQQ
ALILIMKTTGGLPDSLTEGKTSKAPPTAQLAGGAESEDEIMRRVLEQSKHEYEEEQQRLK
KTEKKDKKQMDSMMELSKHEVTQLETQKQVEKEKMNMALANMKIADMPPLDPRSSGKASA
PAPQKPVAQKPVAQKPVQPVITTPGVNQTTLGPGLQPMAKLPGISSSEAAANWLKSAQAE
STSESHSSAVQKAAAAMAGMSADEIKKRQEYLRQQRDKLLAMKKAEREKQLLSAEKSNPG
RPMSS
>TRINITY_DN28995_c0_g1::TRINITY_DN28995_c0_g1_i1::g.25618::m.25618 TRINITY_DN28995_c0_g1::TRINITY_DN28995_c0_g1_i1::g.25618  ORF type:3prime_partial len:345 (+) TRINITY_DN28995_c0_g1_i1:38-1069(+)
MECTLSAEDRIAMERSKQIEKGLKEDGIQAAKDIKLLLLGAGESGKSTIVKQMKIIHEGG
FTSEDNKQYKPVVYSNTIQSLVAIIRAMGTLNIPFGANERESDAKMVLDVIARMEDTEPF
SEDLLAAMKRLWQDAGVQECFGRANEYQLNDSAKYFLDDLDRLGGKEYMPTEQDILRTRV
KTTGIVEVHFSFKNLNFKLFDVGGQRSERKKWIHCFEDVTAIIFCVAMSEYDQVLHEDET
TNRMQESLKLFDSICNNKWFTDTSIILFLNKKDLFEEKIKKSSLTVCFPEYTGKTTYEEA
AAYIQAQFEAKNKSSSKEIYCHQTCATDTNNIQFVFDAVTDVII
>TRINITY_DN28996_c0_g1::TRINITY_DN28996_c0_g1_i1::g.25601::m.25601 TRINITY_DN28996_c0_g1::TRINITY_DN28996_c0_g1_i1::g.25601  ORF type:internal len:115 (+) TRINITY_DN28996_c0_g1_i1:1-342(+)
LRLMPSMHGAAIQCCMCIVGVFMFLGGLIMVSTGVCLILNYGVFDVTLLPPDLQNDEGKK
TVGIILTSCGLLAVLISVIVSALYLCNKSKSASINPDDLSRIPSSARNNTPDKH
>TRINITY_DN28_c0_g1::TRINITY_DN28_c0_g1_i1::g.552::m.552 TRINITY_DN28_c0_g1::TRINITY_DN28_c0_g1_i1::g.552  ORF type:5prime_partial len:175 (+) TRINITY_DN28_c0_g1_i1:3-527(+)
KPKDDETADSFNEMNARKNVPDDEHSSSEKHISSRLVLAEGPVAFCATLNQPAQEAHLGI
NQPIKFDTVVTNVGGGFHSAHGIFTAPQTGIYLISASVMSYINIEVRSTITVNGSGVANI
FSRGNDGRHEQGTQVIVIQLNQGDDVAVENIDLKDTSIWGDKYTSFSGYLLYPM*
>TRINITY_DN29003_c0_g1::TRINITY_DN29003_c0_g1_i1::g.19295::m.19295 TRINITY_DN29003_c0_g1::TRINITY_DN29003_c0_g1_i1::g.19295  ORF type:internal len:151 (+) TRINITY_DN29003_c0_g1_i1:3-452(+)
LVVDESDLMFGHLTQNNDWVDGIFTNACRKANRNLSKTWLCLDGPLNTGWADNFNSVLNG
DKVLHLRNGDKLFLSDNINIIFETDSLIDASPCTVARCGILYIDKDVVGWKPIAKAWLES
RTPQEIHVLQRAFQKTLDPVINFVVNDAKP
>TRINITY_DN29006_c0_g1::TRINITY_DN29006_c0_g1_i1::g.19293::m.19293 TRINITY_DN29006_c0_g1::TRINITY_DN29006_c0_g1_i1::g.19293  ORF type:internal len:115 (+) TRINITY_DN29006_c0_g1_i1:2-343(+)
LTKKHRDGHMVKIDWLDRLTFREIEMVNERQKRDSNFMYLMIEFPDIFLDTIEYTVVYYE
KGGDDPYSYTTFGDVVIVPDPEIAMENLVEIKHHKLARSLRSGPADRDMKPDAK
>TRINITY_DN29011_c0_g1::TRINITY_DN29011_c0_g1_i1::g.19292::m.19292 TRINITY_DN29011_c0_g1::TRINITY_DN29011_c0_g1_i1::g.19292  ORF type:3prime_partial len:237 (+) TRINITY_DN29011_c0_g1_i1:61-708(+)
MSEYFNSASQENDKLLENRKQKSSSSLNLSIASKIRKMKNEDTVADSDSSSEFESVEVSY
KSPKLPVAKVTDKKSNMHKGRSVPHSETSENMDSCHIKEETRDRKSKKKRKCTSKENRSD
IIPSKILKVDKNNSNVRTEKLLPVKMPKKKAVKIKPKSENEEKHMEKIFSKETEDSKLTQ
NKLGEEIKKRGSSIKKDLEECFSSTGSNGRRKDVEK
>TRINITY_DN29016_c0_g1::TRINITY_DN29016_c0_g1_i1::g.19301::m.19301 TRINITY_DN29016_c0_g1::TRINITY_DN29016_c0_g1_i1::g.19301  ORF type:internal len:167 (+) TRINITY_DN29016_c0_g1_i1:2-499(+)
KMSGNENLVCYEGSIETVVHSFIVNMLTLLIKHFTGKEKSDLTLTLIEAQLRKIKTNPSE
LTKNEKKEMRKVLKNILKEEHNRSDLLIWTAYINLERVLGKTGEAEVMAETALSMNGGKA
LDTVSTEQAVGLISLFNCYAEMLLKIKQKNPDRLCEKLSPVAMETK
>TRINITY_DN29024_c0_g1::TRINITY_DN29024_c0_g1_i1::g.19297::m.19297 TRINITY_DN29024_c0_g1::TRINITY_DN29024_c0_g1_i1::g.19297  ORF type:complete len:123 (+) TRINITY_DN29024_c0_g1_i1:45-413(+)
MSEDLLWSVKNGEVEEVKKELKKTGLKIDDAISGGRTCLHFASDYGQTDVIGLLLDAGAS
INIPDKHGITPLLAAIWENHKGAVELLLSRGANTDGKSPEGQDYIDCAETDEIKLLLKGK
KK*
>TRINITY_DN29031_c0_g1::TRINITY_DN29031_c0_g1_i2::g.19300::m.19300 TRINITY_DN29031_c0_g1::TRINITY_DN29031_c0_g1_i2::g.19300  ORF type:internal len:108 (+) TRINITY_DN29031_c0_g1_i2:2-322(+)
SCNTPEQPSCNTPEQPSCNTPEQLSCNTPEQPSCNTPEQPSCNTPEQPSCNTPEQPSCNT
PEQPSCNTPEQPRVKSQNNHRVIHQNNYRVIHQNNHRVIHQNNHRVI
>TRINITY_DN29033_c0_g1::TRINITY_DN29033_c0_g1_i2::g.19291::m.19291 TRINITY_DN29033_c0_g1::TRINITY_DN29033_c0_g1_i2::g.19291  ORF type:internal len:108 (+) TRINITY_DN29033_c0_g1_i2:1-321(+)
TVKFEKKKFSDLNNALNYKNSAPEASCGLYMAPGALKLLIKSTIFCCCFLEMYGGYPGGT
GGGYMYGVGGMRGGYGGRGMGGGYRGGYIYGIGGGYRGSGYGMGSGY
>TRINITY_DN29040_c0_g1::TRINITY_DN29040_c0_g1_i1::g.19302::m.19302 TRINITY_DN29040_c0_g1::TRINITY_DN29040_c0_g1_i1::g.19302  ORF type:internal len:250 (+) TRINITY_DN29040_c0_g1_i1:2-748(+)
TSLSSKEKLHQQPMKIPLVNQLTFLGQSFSRLVDMALGYLIQKIVETLDESHTPLALTSC
ISTVISLGLEGEHMCYILSREGCIRALFEICRTDTLEFAHVQSLRSLATICCVPESILEL
EKEGGVDILTDILCDRTISEAVRGEAAGVIAQITSPCLDNFQHIAGFLENVGDLLGALVS
LCYHTSSHETFLLAAAAIANITFMDSQACDVLQQFDAPKLLIQVAEMKKGTSLFVKDQIA
TVLANMATM
>TRINITY_DN29046_c0_g1::TRINITY_DN29046_c0_g1_i1::g.19283::m.19283 TRINITY_DN29046_c0_g1::TRINITY_DN29046_c0_g1_i1::g.19283  ORF type:internal len:115 (+) TRINITY_DN29046_c0_g1_i1:2-343(+)
GISPTAKRNKVETVFNKFRDIFSCKDKLDNLKNSYTSLCNSINNPLVVSEITSCNAAAGY
GVTFSRAACETRNNLAEVYPFGSIFDDGLMILNNLVTDNSYIPEDRATKLMVSK
>TRINITY_DN29060_c0_g1::TRINITY_DN29060_c0_g1_i1::g.19304::m.19304 TRINITY_DN29060_c0_g1::TRINITY_DN29060_c0_g1_i1::g.19304  ORF type:complete len:282 (+) TRINITY_DN29060_c0_g1_i1:220-1065(+)
MVLLQETDFACRKRSSLKARYSGEFSKTKLSEQPAASPFDTPKVDTSRLITIETTDQYTL
TADSSSLHISLRKHVKVCENNVFKRIDFDEEVAGQGRLTVFQLHSNPSYFLATTHLRHLE
LQSYCADTLDESNPDERFFRCFRSEFGVELVQPHAHKGYYIHHIDNFINLRKLELNFRPP
EEFFLHMERVDVETIERINANTTASSSTTSQNTETSTLNSKQYLTHPPTKVAIPDISKSS
LKRKDSKKIKDKSRETPLATKSRMLSCFGVGLKKKKDKTKQ*
>TRINITY_DN29064_c0_g1::TRINITY_DN29064_c0_g1_i1::g.19287::m.19287 TRINITY_DN29064_c0_g1::TRINITY_DN29064_c0_g1_i1::g.19287  ORF type:internal len:126 (+) TRINITY_DN29064_c0_g1_i1:3-377(+)
LTEEVRARMRELMSERFAFYGGPLTQVLAMQRNYFGGVFTAFAPFAKWTSEQALASAKNA
MDARPSRRRAMLTVEQIVAGEMGADAGQDKGWAAEDDHQANPPVSAGAPPGMRAAPARWR
ADGMW
>TRINITY_DN29064_c0_g1::TRINITY_DN29064_c0_g1_i2::g.19289::m.19289 TRINITY_DN29064_c0_g1::TRINITY_DN29064_c0_g1_i2::g.19289  ORF type:internal len:139 (+) TRINITY_DN29064_c0_g1_i2:1-414(+)
RSPRRCVRGCENSCPSASPSTAARSRRCSQCSATTLAASSPPSRRSPSGRPNRRSPRRRT
RWTLARRAGEQCSRLNRSLQARWARMRARTRAGQQRTTTRRIRRLYRWRSCTRGERQLPP
RRSQPPRPHRRRLRRPRR
>TRINITY_DN29067_c0_g1::TRINITY_DN29067_c0_g1_i1::g.19303::m.19303 TRINITY_DN29067_c0_g1::TRINITY_DN29067_c0_g1_i1::g.19303  ORF type:5prime_partial len:155 (+) TRINITY_DN29067_c0_g1_i1:3-467(+)
KQTPWLPLGPTDRCDNQTNTVKYIVSNSTHKTNLKEFYNYTTTPMSKDGLDTMSNITPGQ
NAIQGLDYLYSISYLYFPAMVLFATLSIGLVVSKLTRPDRNEPVPPHLMLSFREQFLCCV
PFIKKSASKTKTYETELVVKGAGGIGNTTTDALV*
>TRINITY_DN29071_c0_g1::TRINITY_DN29071_c0_g1_i1::g.19299::m.19299 TRINITY_DN29071_c0_g1::TRINITY_DN29071_c0_g1_i1::g.19299  ORF type:complete len:389 (+) TRINITY_DN29071_c0_g1_i1:125-1168(+)
MAGMAPPTSMGAPPTSMGQAPGGQQMSQGYGMGPPMNMDMRQQPPTSFAGQSPSPGTMGP
NSPAFTQPQVPGFPPTGPAQPTGQVGGFPPPGQPNMGPPQQFNQGYPGGAPQPGRPGMQP
GPAMQQPQQKRLDPDQMPSPIQVIEDDKRAHSGVFNTGGKGVVPPLVTTPFTTQDQGNCN
PSFMRSTMYNIPCTSDMLKNSHIPFALTLSPFAELQQEENPPPIINLGELGPVRCKRCKA
YMNPFMMFIDGGRRFQCVFCGAATDVPNEYFAHLDHTGRRVDSYDRPELCLGSYEFVATK
DYCKNSTLPKAPAFIFMIDVSYNSVKSGLVALICEKLKNEILVNLPK*
>TRINITY_DN29073_c0_g2::TRINITY_DN29073_c0_g2_i1::g.19296::m.19296 TRINITY_DN29073_c0_g2::TRINITY_DN29073_c0_g2_i1::g.19296  ORF type:internal len:106 (+) TRINITY_DN29073_c0_g2_i1:1-315(+)
GQRKSEGRGEQHFTRDPLPRDPLSRDPLSRDPLSREPLSPYERFDRFDFEHESAKRRRID
PDYGSDGFRSFESRYSSLSPNSRPLSYQLLEDENTMLRRKVDELK
>TRINITY_DN29080_c0_g1::TRINITY_DN29080_c0_g1_i1::g.19286::m.19286 TRINITY_DN29080_c0_g1::TRINITY_DN29080_c0_g1_i1::g.19286  ORF type:internal len:161 (+) TRINITY_DN29080_c0_g1_i1:1-480(+)
LVLADNSLSGSLPTEWGGLTSLVRLNAGFNSLEGSLPTEALPKWRALETLALQWNQLSGP
LPAEIAELSNLRSLSLAANFLNGPLPAELAQCSSLQNLWLELNLFSGTIPSALGELPLAH
CDLTVPEELAGKSVATHPFNTFLKPIPPSVEAKCTVHWTI
>TRINITY_DN29084_c0_g1::TRINITY_DN29084_c0_g1_i1::g.19284::m.19284 TRINITY_DN29084_c0_g1::TRINITY_DN29084_c0_g1_i1::g.19284  ORF type:internal len:201 (+) TRINITY_DN29084_c0_g1_i1:1-600(+)
GQSGMDGRKQNMGHLEYEITSDDGFSCRADTPDGAWKQVTEKVQDARTASRLKQMSYAGL
SGMQVFGLSHSSVVYLVEQLYGANYCRRYKFKYHHHELAEQELELVNPSGSIRTEQFNGR
NTWDMFSFLMSRYRRLPQKADKVGDEEMAMKSSRRATSMGLPMAMRFRKLKEHSREAVGV
YRSTIHGRGLFCKRNIDAGE
>TRINITY_DN29084_c0_g1::TRINITY_DN29084_c0_g1_i2::g.19285::m.19285 TRINITY_DN29084_c0_g1::TRINITY_DN29084_c0_g1_i2::g.19285  ORF type:5prime_partial len:124 (+) TRINITY_DN29084_c0_g1_i2:1-372(+)
GQSGMDGRKQNMGHLEYEITSDDGFSCRADTPDGAWKQVTEKVQDARTASRLKQMSYAGL
SGMQVFGLSHSSVVYLVEQLYGANYCRRYKFKYHHHELAEQELVACLLLLITCTVTNVSL
PLV*
>TRINITY_DN29087_c0_g1::TRINITY_DN29087_c0_g1_i1::g.19305::m.19305 TRINITY_DN29087_c0_g1::TRINITY_DN29087_c0_g1_i1::g.19305  ORF type:3prime_partial len:129 (+) TRINITY_DN29087_c0_g1_i1:281-664(+)
MACLRLFRSNSRSWCIQSFGKLSQTGVMRLLETHHSENLIYRTFVSISSPVCLKNSKKSY
FLVLPNWRKNPCNMNIMNFLHLFRNCSYGSIDSGSQIPRNEGSLKEVYHFKHIKFVRALS
MLKIYQTL
>TRINITY_DN29091_c0_g1::TRINITY_DN29091_c0_g1_i1::g.19298::m.19298 TRINITY_DN29091_c0_g1::TRINITY_DN29091_c0_g1_i1::g.19298  ORF type:5prime_partial len:109 (+) TRINITY_DN29091_c0_g1_i1:3-329(+)
FFSHYKVLASKRIGHCNIDFQIHNMKAAVICLAVAVLIAFVAVTFSAHTACTTVADCPAC
THAAQTLQCHNNVCKCHHAGCPNHCNDITCPANEHSHCGKNATCICKA*
>TRINITY_DN29098_c0_g1::TRINITY_DN29098_c0_g1_i1::g.19294::m.19294 TRINITY_DN29098_c0_g1::TRINITY_DN29098_c0_g1_i1::g.19294  ORF type:internal len:138 (+) TRINITY_DN29098_c0_g1_i1:1-411(+)
ANPDTKGQCADSHLGEVWVSSPHNATGYFTIYGDDSLHPDHFDARLATGDTQTSYARTGY
LGFVRRTELTQSDGGRHDALFVVGALDETVMLRGMRYHPIDIETSVLRSHRKICECAVFT
WTNLLVVVVELDGNENE
>TRINITY_DN29101_c0_g1::TRINITY_DN29101_c0_g1_i1::g.4455::m.4455 TRINITY_DN29101_c0_g1::TRINITY_DN29101_c0_g1_i1::g.4455  ORF type:internal len:158 (+) TRINITY_DN29101_c0_g1_i1:2-472(+)
ERTADIEEGFVQSAPIVFHFGHNTPSKNLTLYNVLVSRLADVINLKCDEIKKVNFGGAII
NTCGWVKGPGYDTLKHAAGSFEVDIIAVLDQERLYTELKRDMPDFVQIVLLPKSGGVVER
NQNARTESRDSKVREYFYGPKNTLFPHTFEVKFSEIK
>TRINITY_DN29101_c0_g1::TRINITY_DN29101_c0_g1_i2::g.4456::m.4456 TRINITY_DN29101_c0_g1::TRINITY_DN29101_c0_g1_i2::g.4456  ORF type:5prime_partial len:124 (+) TRINITY_DN29101_c0_g1_i2:2-373(+)
ERTADIEEGFVQSAPIVFHFGHNTPSKNLTLYNVLVSRLADVINLKCDEIKKVNFGGAII
NTCGWVKGPGYDTLKHAAGSFEVDIIAVLDQERLYTELKRDMPDFVQIVLLPKSGGVCSC
GNN*
>TRINITY_DN29111_c0_g1::TRINITY_DN29111_c0_g1_i1::g.4475::m.4475 TRINITY_DN29111_c0_g1::TRINITY_DN29111_c0_g1_i1::g.4475  ORF type:3prime_partial len:466 (+) TRINITY_DN29111_c0_g1_i1:167-1396(+)
MTVVGYAKLQVVVDACSNEPRGPPITAAEHSHAVILQQALHHIPNHTTEFTTRNVAIRLG
QQLADQATSVVPDLNTIKAIQKIAWASGSGSLHLVHASNEDIHKAHDKEVNPDSEDLSVA
REAMEVLTVCMLLCPSATEALHKDKAWQSFIIDCLLHCKNRPVRGSATEQFFLMATKCSS
SHRPVVFFITLLFTVLSNLAKENAKQAQQAHEYFSLLCRLLNYACSTDVNLPNAEVLLNN
EITWLKRVRDQVINTGESQVEETLLEGHLGITRELLSFQSAEKKYQMGSDKGGANLIKEL
VEDFVFPASKIVLQSRKLNGEFPTDQATPVCSNPSSVIAAYDLQVALCTGCVPNLRSLSA
MLIDMYYNGEAPLTEWEYLPPVGARPHKGFVGLKNAGATCYMNSVLQQLF
>TRINITY_DN29119_c0_g1::TRINITY_DN29119_c0_g1_i1::g.4457::m.4457 TRINITY_DN29119_c0_g1::TRINITY_DN29119_c0_g1_i1::g.4457  ORF type:internal len:162 (+) TRINITY_DN29119_c0_g1_i1:2-484(+)
LAKQIKKRRVSRVLLMQSYLATILVFAGIYTATYRMDLKSWKFVAETDENTSPVMIVNTY
MKFLFFSVSTATLCGAADALPKEWYTCAFTSVQMLLSFMYFTSVLGFALVPSKEPDVDKC
RVEKDTRAFSLEKDIRELGKDLKELQEHLLDIDNNIMNTHR
>TRINITY_DN29125_c0_g1::TRINITY_DN29125_c0_g1_i1::g.4453::m.4453 TRINITY_DN29125_c0_g1::TRINITY_DN29125_c0_g1_i1::g.4453  ORF type:internal len:343 (+) TRINITY_DN29125_c0_g1_i1:1-1026(+)
GKKYGLIVGYTNGTTIEGYATISVPGRRDINAVFSHQGSAMNFITHAEITHNRMNQFTSD
FKFAAGNSITVSASTSLRSLLLISEDKYRAAFTTKVIPLKKMSAHGEFVTTTIGKSEADV
SFDLTKDIEGSLTVKSPLIKNIEASFNHHQSEKYINSRAEIVHDGKKNIDVQASLNVDED
SVVGEIGIKSPLSDDIQVLSRFDGGKDNFVVHFEGSVGVNKSEIDLSHKWVERNSQQTIS
VRSTGMKDVTAEISNTGDYYNLRSYAELNHGLEKHRIDSTFKHLIGNTEGSISISSPLGD
PLSTNFFVKVTEANLESNVELNIGSDKSEVHVSVGSKPNLEG
>TRINITY_DN29129_c0_g1::TRINITY_DN29129_c0_g1_i1::g.4454::m.4454 TRINITY_DN29129_c0_g1::TRINITY_DN29129_c0_g1_i1::g.4454  ORF type:5prime_partial len:509 (+) TRINITY_DN29129_c0_g1_i1:3-1529(+)
ENSEVISDKGARSGRTNDNSGSVFIDENKDNIGEKVIEKSGPATSASNLNSTEPSSQISQ
GVVTDSNYQPTASTESLQQLSRQINGILAESPVGFEVEQSQSEIVELETRNRELASLLAQ
HAQANEQLTTQNEQIRQHALGVQSQLDKERTAATQKLTKEIGPLKEQLQVHIQTIGILVA
EKTELQSQLSQSQKISEQRFGEIEDITGRLKTSRTRVADLERSLSSTNTSSQKHEQSSKD
SAKEIDRLKLELYKLNKSHEEVKQNSSEVQEKLKSKISESSGLQQSVDELKQRLEMAELY
VQQLSSQNEAGQETLQIVGQLQQERDTLASQVRQYTESFQKVSAERDQVTEQYKQYMEQL
QNQNTQLSQQVTSLTGDREKFVTQNHDLESAVQELQRKLEDVDSRPAEVDESMRSEMLQE
VTKLQTEYSELRQRHEAQIRDNAQLSRFLEEKETHILELESRLEDLGEQAGDKAELLENI
QSDKTALSRALTQNKDLKIGRASCRERV*
>TRINITY_DN29130_c0_g1::TRINITY_DN29130_c0_g1_i1::g.4469::m.4469 TRINITY_DN29130_c0_g1::TRINITY_DN29130_c0_g1_i1::g.4469  ORF type:internal len:147 (+) TRINITY_DN29130_c0_g1_i1:3-440(+)
KTMNLNSLILTNIESSPYFKVNLYELKTYHEVIDEIYYKVTHLEPWEKGSRKTAGQTGMC
GGVRGVGAGGIVSSAYCLLYKLFTLKLTRKQVKGLVEHSDSPYIRGLGFMYIRYTQDPKE
LWDWYEPYLEDEEVSNNSHTQTDKQS
>TRINITY_DN29130_c0_g1::TRINITY_DN29130_c0_g1_i2::g.4470::m.4470 TRINITY_DN29130_c0_g1::TRINITY_DN29130_c0_g1_i2::g.4470  ORF type:internal len:104 (+) TRINITY_DN29130_c0_g1_i2:3-311(+)
HKPPTEIPKRDWSSDVCSSDRGVGAGGIVSSAYCLLYKLFTLKLTRKQVKGLVEHSDSPY
IRGLGFMYIRYTQDPKELWDWYEPYLEDEEVSNNSHTQTDKQS
>TRINITY_DN29132_c0_g2::TRINITY_DN29132_c0_g2_i1::g.4466::m.4466 TRINITY_DN29132_c0_g2::TRINITY_DN29132_c0_g2_i1::g.4466  ORF type:5prime_partial len:115 (+) TRINITY_DN29132_c0_g2_i1:2-346(+)
GNPHNRYQQIGVAVLPVQGGQLIVNPAYMQSAANHSIGPQPSTSGAERLQDRHRASSRAS
SAPSTASTLSLHQSHMSAVFAESAFGRMSIKFEDDFDLQHKKYAPMYPYYQIRR*
>TRINITY_DN29135_c0_g1::TRINITY_DN29135_c0_g1_i1::g.4467::m.4467 TRINITY_DN29135_c0_g1::TRINITY_DN29135_c0_g1_i1::g.4467  ORF type:internal len:147 (+) TRINITY_DN29135_c0_g1_i1:3-440(+)
DFALPNGWSRKVTQRMQGKSAGKYDVYIFSPDGKKFRSKTELEKYVMDTGLVLDPESIDF
TVRGRHNTFKKSETPKVKPVKSKVTAIKEKKSSGGLKLSFTKKSKMSDTTPRKHLKQLKS
PKKGGKTLSQKLVVKMNFLTPPRKKE
>TRINITY_DN29143_c0_g1::TRINITY_DN29143_c0_g1_i1::g.4471::m.4471 TRINITY_DN29143_c0_g1::TRINITY_DN29143_c0_g1_i1::g.4471  ORF type:5prime_partial len:135 (+) TRINITY_DN29143_c0_g1_i1:2-406(+)
DRAKAESEYSKSLMNIAKKADGKEETGILGDGWRFLKQQTEKIAIIHEQASTHFNALQEE
LYKFNDEQSKTKKQTEENVKKYIQSKKNEYQKTMSLKKSYEQKCQDYTNAEETHKTLSNS
VTVKRGELEKVRGL*
>TRINITY_DN29146_c0_g1::TRINITY_DN29146_c0_g1_i2::g.4476::m.4476 TRINITY_DN29146_c0_g1::TRINITY_DN29146_c0_g1_i2::g.4476  ORF type:5prime_partial len:157 (+) TRINITY_DN29146_c0_g1_i2:2-472(+)
IMFLCVPLLILTLNILVIVEIRKSRKIALKLNRILFKTNATTTMLLAVSSFLILTTLPVS
VVYALTDSFPPGQKMTGIENDETWQSHFRYFRARTVIYNIGLTHFFMNFYIYLLAGERFR
REVLNILKCNRSKRYISSMQRSETTKMESFYSSETF*
>TRINITY_DN29148_c0_g1::TRINITY_DN29148_c0_g1_i1::g.4458::m.4458 TRINITY_DN29148_c0_g1::TRINITY_DN29148_c0_g1_i1::g.4458  ORF type:3prime_partial len:195 (+) TRINITY_DN29148_c0_g1_i1:26-583(+)
MTQMYRDYKCLLASEIVQLLCIVPAFFEYVDKDVDAPGSVGVMNLVDTATGDIMITEKIA
KLSENIHIAGGDMKKLYEELSDFLLQKVQDQSLNLTNKSQKLPQSEQVMSSLTAIPMKSA
RSPLDAADFHAKGITSPNMDPPSVLSARSLAVKSRKHFPHLGDYLLLGPQTLGKIIGLPQ
PFVAHV
>TRINITY_DN29150_c0_g1::TRINITY_DN29150_c0_g1_i1::g.4465::m.4465 TRINITY_DN29150_c0_g1::TRINITY_DN29150_c0_g1_i1::g.4465  ORF type:internal len:315 (+) TRINITY_DN29150_c0_g1_i1:1-942(+)
GDPAGIEQYLTSGGDPTRQLTIDEVLILDRPSAFEVGHTLVHLALRFRRDDMVAVLLDST
DISSKGFKRLPSYTCPDLASDIRREVSVMLRQRKGSFPCYYLTDFATFSLPAEIEDLPRH
NQRQLFEEVLDGDVDKELTDDLIINWNIELTEKLGSRLYALWNRTAGDCLLDSVLQATWG
ILDIDNTLRRALSDSLTEGAMSFYPKWKEYETMQAHLMNFSLDEEQWQRDWTLLHSLAIQ
PGASLEQMHIFALAHILRRPIVVYGVKVVKSFRGESIDFARFEGVYLPLLWDRSFCWKTP
IALGYTRGHFSALV
>TRINITY_DN29153_c0_g1::TRINITY_DN29153_c0_g1_i1::g.4468::m.4468 TRINITY_DN29153_c0_g1::TRINITY_DN29153_c0_g1_i1::g.4468  ORF type:internal len:102 (+) TRINITY_DN29153_c0_g1_i1:1-303(+)
NGNLCRAVVRAGSPLGVVNKQGLSVFNAPVATKQLLFKLLDMLSKEPPWSDGEVCLECNV
KFGIKTRKHHCRHCGRLLCSKCSSKYMPIVKYNLTNTVRVV
>TRINITY_DN29169_c0_g1::TRINITY_DN29169_c0_g1_i1::g.4459::m.4459 TRINITY_DN29169_c0_g1::TRINITY_DN29169_c0_g1_i1::g.4459  ORF type:5prime_partial len:149 (+) TRINITY_DN29169_c0_g1_i1:3-449(+)
HVQVVHLKIKPYVCQLCGKKFANSYILEEHELVHKPGSLVCEICGKRINSYTSKRRHMKI
HTGEKPHKCHLCGHGFIQKAPYWIHMERHHSLTKEDVLKIEKERSEDVNYSLYELKIEPL
NEVTEINEVTEINKGLIIPYTEVLANVE*
>TRINITY_DN29173_c0_g1::TRINITY_DN29173_c0_g1_i1::g.4462::m.4462 TRINITY_DN29173_c0_g1::TRINITY_DN29173_c0_g1_i1::g.4462  ORF type:internal len:108 (+) TRINITY_DN29173_c0_g1_i1:1-321(+)
QNKADFHFRMVLKSHGWLAWKQYTLVTKEKKHRETLAVQMFEGHLQQKMFTCIKAEFVKY
SKAKHFHRVAQLKLTMKAWKVGTQICKKERENDSRVAMVYWSRTTVR
>TRINITY_DN29176_c0_g1::TRINITY_DN29176_c0_g1_i1::g.4463::m.4463 TRINITY_DN29176_c0_g1::TRINITY_DN29176_c0_g1_i1::g.4463  ORF type:internal len:172 (+) TRINITY_DN29176_c0_g1_i1:3-515(+)
PLGDLVQQLQQTKPDVCILMGPFVDCKNADIEAGKLSITYDELFRFHMEQIASVTEKLSC
KVLVLPSHRDMHHDCVYPQPPYKLDNFNYKHIQFVPDPCTLRINNIVFGLTSTDVLFHLG
GDEISFPPGSSDRLGRLTQHLLSQHSYYPCYPPNEEMCVDYEQFQVYCGMP
>TRINITY_DN29179_c0_g1::TRINITY_DN29179_c0_g1_i1::g.4461::m.4461 TRINITY_DN29179_c0_g1::TRINITY_DN29179_c0_g1_i1::g.4461  ORF type:internal len:155 (+) TRINITY_DN29179_c0_g1_i1:1-462(+)
EHKAKIILLGKLHEETNKSSRKYTGSKMEINDNDSDDDEGFNENDHSHKAPPQKKQKTGP
KEKKSRTIDVTLLMPLKIKEHLREVWKKDGALLKYMYPSLASTSSQYPTDIFFLEILPVV
PSRYRPVQMMSGKKFENPQTANLSRVMKSNGAIR
>TRINITY_DN29191_c0_g1::TRINITY_DN29191_c0_g1_i1::g.4474::m.4474 TRINITY_DN29191_c0_g1::TRINITY_DN29191_c0_g1_i1::g.4474  ORF type:internal len:195 (+) TRINITY_DN29191_c0_g1_i1:1-582(+)
FDFNELTESQKDLTLKHREVVAERKQEQEMERQEKQRLEEILNMCAEYERQIEEEKSSTP
KRQEQPRFSNDFKTEIISPPIPPLPVQYQHLQGANQVYHQMSQQKLAQVQAPNALELSGD
ASTQSLDRRDISHRSEYRSSMTNKIMTNGSLTMLSSPTSSHKDFLHGFQIRKCGSNSSNS
EEESLCGSSEDTGT
>TRINITY_DN29192_c0_g1::TRINITY_DN29192_c0_g1_i1::g.4464::m.4464 TRINITY_DN29192_c0_g1::TRINITY_DN29192_c0_g1_i1::g.4464  ORF type:internal len:193 (+) TRINITY_DN29192_c0_g1_i1:3-578(+)
ALQLSFKNMCKLKPLLQKWLEEADNSTGSTTSIDKIAAQGRKRKKRTSIEVTVKGTLEQH
FLKQPKPQAQEIMQLADSLQLEKEVVRVWFCNRRQKEKRMTPPGTLGPNGELLMSDSEQN
DMSPQGHDMVNNDSRSPLQQNGGSGDGVMSMVGLGMPPISSLSSHNPLPPSSGGHIVSMS
HLQSPTSHHHYQ
>TRINITY_DN29193_c0_g1::TRINITY_DN29193_c0_g1_i1::g.4472::m.4472 TRINITY_DN29193_c0_g1::TRINITY_DN29193_c0_g1_i1::g.4472  ORF type:internal len:142 (+) TRINITY_DN29193_c0_g1_i1:2-424(+)
DTEATLQQQLVVERQARIQLEGKLNHLQNTLDSLVVNLQTECSLKCPVQKSVAFMAQLSA
TLANPANGHVVVFDDVITNAGTSYNKVHGIFTTPVNGTYNFNLIASSPNAAAFHTIHLLI
RKNSATVGYVFLDMNDKYWLR
>TRINITY_DN29193_c0_g1::TRINITY_DN29193_c0_g1_i2::g.4473::m.4473 TRINITY_DN29193_c0_g1::TRINITY_DN29193_c0_g1_i2::g.4473  ORF type:internal len:142 (+) TRINITY_DN29193_c0_g1_i2:2-424(+)
DTEATLQQQLVVERQARIQLEGKLNHLQNTLDSLVVNLQAECSLKCSVQKSVAFMAQLSA
TLANPASGHVVVFDDVITNVGASYNKVHGIFTSPVNGTYNFNLIASSPNAAAFHTIHLLI
RKNSATVGYVFLDMNDKYWLR
>TRINITY_DN29194_c0_g1::TRINITY_DN29194_c0_g1_i1::g.4460::m.4460 TRINITY_DN29194_c0_g1::TRINITY_DN29194_c0_g1_i1::g.4460  ORF type:internal len:150 (+) TRINITY_DN29194_c0_g1_i1:1-447(+)
RLKTPDRRFEEVKNYSNELQSNIGNLLKIRAKMADKLYGIHKVHGNYHRVFNEWSGIEKE
MSESLQSSAHYMNVYAQSIDTILEEEEQYADQLKEYLAFGDSLRSVCRRHECLQYDLERA
EESLASKNSQKEMLIQGKSAGGFSLSGMK
>TRINITY_DN2919_c0_g1::TRINITY_DN2919_c0_g1_i1::g.965::m.965 TRINITY_DN2919_c0_g1::TRINITY_DN2919_c0_g1_i1::g.965  ORF type:internal len:124 (+) TRINITY_DN2919_c0_g1_i1:2-370(+)
DGRMDSKYSDADCIPSRVSKFETVDNGSTFTEQLKEYFTELLKLECEATGEIMEEDLENF
RPDLNESGQYDDTEEEVDVKKPVPRHVLAVKEVMLRCKHLVSSRNPRLRLLVLDTMGCVC
RVL
>TRINITY_DN29211_c0_g1::TRINITY_DN29211_c0_g1_i2::g.30210::m.30210 TRINITY_DN29211_c0_g1::TRINITY_DN29211_c0_g1_i2::g.30210  ORF type:5prime_partial len:207 (+) TRINITY_DN29211_c0_g1_i2:3-623(+)
LTLLHICIKAVFSNRILSELLRTAPWNRLALTIRWQKPEFKCDFSPELTPPEHMAVVYGL
VKSKKVKSDDKNGKKQKSKGDNNECIEIESADVITAPSSRHTRCAVCMKLVQGTPSHTVR
CYHPKCSMTSHMLCLSKSFLSAKHEEFSHILPVEGACPKCRQQLLWGDVICHKNGCYQNL
SETSQSDESDESDDDHSANELLTQVM*
>TRINITY_DN2921_c0_g1::TRINITY_DN2921_c0_g1_i1::g.968::m.968 TRINITY_DN2921_c0_g1::TRINITY_DN2921_c0_g1_i1::g.968  ORF type:internal len:128 (+) TRINITY_DN2921_c0_g1_i1:3-383(+)
LDYDSDFDDLEELLSELIKHKILPISGEDGEKFICPVCSCSLLNLHDLTVHIRSHNSPAS
GAQSNSCKICGKILSSQSSLDRHMLVHSGERPFLCKICNMSFTTNGNMHRHSRIHTKEEN
LNAIGSK
>TRINITY_DN29220_c0_g1::TRINITY_DN29220_c0_g1_i1::g.30205::m.30205 TRINITY_DN29220_c0_g1::TRINITY_DN29220_c0_g1_i1::g.30205  ORF type:5prime_partial len:259 (+) TRINITY_DN29220_c0_g1_i1:3-779(+)
ESDHAEDVNINPSRTYASSTQITLSQSSPSPSLKSDISPRKDDTFETQNLMQTHYQQLQQ
QFTMWQNQLIQNQNLLASQAAPDVSSTNQMAAAGADDQSNLQLQQLQLQIQMQQQMLLQL
QQSMTALTLQNTLTAQPFQNQTLAQPAIVPMATVQTPMQTVQTLSKESEKNRAPSPVQAY
PQNQIKVLPPQEPPVAPAPPPTLSSKPKASKADAKYSKPKQKKFERQLDPREQMMLDIRN
FGKGGLKKVPVKATHWHK*
>TRINITY_DN29222_c0_g2::TRINITY_DN29222_c0_g2_i1::g.30214::m.30214 TRINITY_DN29222_c0_g2::TRINITY_DN29222_c0_g2_i1::g.30214  ORF type:3prime_partial len:319 (+) TRINITY_DN29222_c0_g2_i1:13-966(+)
MYVNTRGASSPSVLGQFTTLQDVPGAPIITSVTSDITSVTVTMDPPLESNGVLTEYAVSW
SENEQFTNSVSKSQLVEQGNTIVLESLQPNTLYYLKARASTKAGFGNYTNVHNITTLRTA
SAAPSNVTSDVEARNETCVKVSWIAPEIPNGAVIGFNVTYQEKGSGDDTKQMFFTNSTFA
TVCELRSGRYYDFQIVTFSDAGYGLPANIQLSTEQADPPVPPTPEVLDTSPTSITVALDP
VVIASVMLTYGYNVFVYDKSNSNVQVKRAIGTSNETCPGVDDVVGDIVRNFSQAEIPTRT
NFVIGDGKTYGLYENKVL
>TRINITY_DN29224_c0_g1::TRINITY_DN29224_c0_g1_i1::g.30219::m.30219 TRINITY_DN29224_c0_g1::TRINITY_DN29224_c0_g1_i1::g.30219  ORF type:complete len:108 (+) TRINITY_DN29224_c0_g1_i1:7-330(+)
MCIRDRNRAREVIYWPGISNDITSLVLNCTICVQHRNSNQKEPLCTTEFPDYPWQMIATD
LFTWDNKSYLLVVDYYSRYFEVKELPNVKSVTVINRMKSILSHWGGL*
>TRINITY_DN29224_c0_g1::TRINITY_DN29224_c0_g1_i2::g.30220::m.30220 TRINITY_DN29224_c0_g1::TRINITY_DN29224_c0_g1_i2::g.30220  ORF type:complete len:108 (+) TRINITY_DN29224_c0_g1_i2:7-330(+)
MCIRDRNRAREVIYWPGISNDITSLVLNCTICVQHRNSYQKEPMCTTEFPDYPWQMIATD
LFTWDNKSYLLVVDYYSRYFEVKELPNIKSVTVTNRMKSILSHWGGL*
>TRINITY_DN29228_c0_g1::TRINITY_DN29228_c0_g1_i1::g.30222::m.30222 TRINITY_DN29228_c0_g1::TRINITY_DN29228_c0_g1_i1::g.30222  ORF type:internal len:121 (+) TRINITY_DN29228_c0_g1_i1:2-361(+)
LLCVPWMLLLKPYFLYKQNKNGQRESQYTLLNGDANNDTPEVVHHVDSENENTNLLEDDV
EEKPFDLSEVCIGQAIHTIEYCLGCISHTASYLRLWALSLAHAQLSEVLWNMVMRIGLSI
>TRINITY_DN29239_c0_g1::TRINITY_DN29239_c0_g1_i1::g.30217::m.30217 TRINITY_DN29239_c0_g1::TRINITY_DN29239_c0_g1_i1::g.30217  ORF type:internal len:196 (+) TRINITY_DN29239_c0_g1_i1:1-585(+)
FCLRLFTCTNVLKVKHKRITTRHIQITRDSTNFIQKKGTMASGTNRTSVQSRLFALAALS
TGFGMISSAFGFYYVKVFLNVYHIKENWFQVSQMLFLIWNAINDPLFAYFQDNTSFRCTR
TRRESVLYAAPFFALSFLVPWFPWGDTETLAPWVTGIHLITSLCFWDTMFTFVGLAYCAL
FTEIAVENEDRLRMV
>TRINITY_DN29246_c0_g1::TRINITY_DN29246_c0_g1_i1::g.30212::m.30212 TRINITY_DN29246_c0_g1::TRINITY_DN29246_c0_g1_i1::g.30212  ORF type:internal len:101 (+) TRINITY_DN29246_c0_g1_i1:3-302(+)
HISKDSAGSIKCEFCDSFYSKKRYVRMHMYRMHRELMPSFTCGVCNAKFQFKEALLQHKR
DLNHKGSVNPECYQCEHCGNTFNLRSSYTYHIKYAHSDIL
>TRINITY_DN29248_c0_g1::TRINITY_DN29248_c0_g1_i1::g.30204::m.30204 TRINITY_DN29248_c0_g1::TRINITY_DN29248_c0_g1_i1::g.30204  ORF type:5prime_partial len:321 (+) TRINITY_DN29248_c0_g1_i1:2-964(+)
TDSLLKDNIGKMVRSRQTVEAIGMAAGSAIQTPIQAAYREAFQNIVIPSFERATQNMYQQ
VTEAFQRGTKDYTRQLESHLDGVRQKHLEARDPVVSELRKLTESFQTSAEQMKSHVLATI
QSQLNTEIQNSLSRLQENLVGFVRDAVRDEVSSAMQEHGNTISDSVLNAMRSGAVTPIQT
PPDPQIEKTHILNLLRQGQLNAAFQQALSAANLELVITLCEAVNPSQVFNQSPCPLQQPV
LLSLIQQLSAEMESHTVLKHKYLEEAVMNLDPHDSVTMEHMKGVLYGLNQKLRVYIPAHP
NDKTTRSLRMLLMASESLIK*
>TRINITY_DN29252_c0_g1::TRINITY_DN29252_c0_g1_i1::g.30208::m.30208 TRINITY_DN29252_c0_g1::TRINITY_DN29252_c0_g1_i1::g.30208  ORF type:internal len:110 (+) TRINITY_DN29252_c0_g1_i1:1-327(+)
SRLATCRSRLATCRSRLVRCRRRLATCRRSRLATCRRSRLATCRISNLATCRRRLATVSY
THLDVYKRQLLHVASLLLLHVACLLLQVASLLLHVASLLLHVASLLLHV
>TRINITY_DN29254_c0_g1::TRINITY_DN29254_c0_g1_i1::g.30216::m.30216 TRINITY_DN29254_c0_g1::TRINITY_DN29254_c0_g1_i1::g.30216  ORF type:5prime_partial len:156 (+) TRINITY_DN29254_c0_g1_i1:2-469(+)
LLLPRMLFVDPVRHCAGCTNISKKENDFFEKHVKTLISGGSFNISHSSETTENDAIFTCK
LSSDHRLLHFETDHKRLDDVILMDIESLQILTADTDSEGNSLANGLAMKFKDSCGEMQLI
KMLVAQGPNKRHTQYWVASMQKAFKMIYDTKTASP*
>TRINITY_DN29261_c0_g1::TRINITY_DN29261_c0_g1_i1::g.30207::m.30207 TRINITY_DN29261_c0_g1::TRINITY_DN29261_c0_g1_i1::g.30207  ORF type:internal len:122 (+) TRINITY_DN29261_c0_g1_i1:3-365(+)
IVRDSTPTLQAINIVPQELCVVLMQQALEGNRDRAVDALLTKWPHPTLTIRKFAPDIFSS
LNLLHDHVQLTKVAKQGLRYTTCVAHNFLETLKKKTATKLKYLDMTGYPTAEVITYYLAT
H
>TRINITY_DN29263_c0_g1::TRINITY_DN29263_c0_g1_i1::g.30224::m.30224 TRINITY_DN29263_c0_g1::TRINITY_DN29263_c0_g1_i1::g.30224  ORF type:internal len:246 (+) TRINITY_DN29263_c0_g1_i1:1-735(+)
LQHQAQYTDNQHSIQPGQNQHQAQLVQNQHQLNSDQEQQNLAQNPQPVNYPTTQDRQGDT
SETCVSKSTQAEPPPIPVLVDPNAKLHRQSLNNLKERRDSLLAQLQELNQEVEVQEFEPI
TESLPNLFRYETKDVRDNSVYNNTMKHPKPLDTGPASLKSDLPSKGEIFERLGAISGVPP
RSVNDSIIASWMTSALDISSQNPSEETNEGRETFLTTMTDNSVANGSTEDRKDLQGVNGN
QSKRK
>TRINITY_DN29267_c0_g1::TRINITY_DN29267_c0_g1_i1::g.30209::m.30209 TRINITY_DN29267_c0_g1::TRINITY_DN29267_c0_g1_i1::g.30209  ORF type:internal len:197 (+) TRINITY_DN29267_c0_g1_i1:1-588(+)
HIATVFLDGFYLPFVIIGGLALVCIPMMWWAVPEQIAFEDTGKERISMSKVFLSPRGILT
SMAIVLSTYMWSILDPTLEPYLRKFNLTPEIVGVLFLVMAAVYSLSAPVWGWVSDKLDDQ
RLLIAVGFLFACLGSLLIGPSPLIGFDENFSELWLVVLALVILGGAASLSVIPTFDMYFT
FAEEAGCEDDTKTYSI
>TRINITY_DN29268_c0_g1::TRINITY_DN29268_c0_g1_i1::g.30221::m.30221 TRINITY_DN29268_c0_g1::TRINITY_DN29268_c0_g1_i1::g.30221  ORF type:internal len:116 (+) TRINITY_DN29268_c0_g1_i1:3-347(+)
LHVDDMDESADVELYNLTDGFSVSALKEICHLLSLHQSEFIKGLVLIYYHGNTRTEMVSF
DTTLRLVDEMSGKLNAWTGSVQLSYNVNNCSLVSREPVKRKVKVLSEFEDVNIAV
>TRINITY_DN29270_c0_g1::TRINITY_DN29270_c0_g1_i1::g.30215::m.30215 TRINITY_DN29270_c0_g1::TRINITY_DN29270_c0_g1_i1::g.30215  ORF type:internal len:203 (+) TRINITY_DN29270_c0_g1_i1:1-606(+)
PEIYTLKYAIQQNPGNVHLVKHYCENHLIPAGDVDSVGQLVNQLHSLSEDMGAQVYVQTC
KWCVIDGLVQEACQRRIIEEGLKIYPDDLELLLEMSKGLFRHDKPAEGLKYAVRVADQQM
DNQTLLFYTARLAAMAGEWDTSTKYCQHILNNSQDEQMIQQVNVFLQKMDEERTRQTENT
ATDETLSTNGKSPTESNSAEGK
>TRINITY_DN29272_c0_g1::TRINITY_DN29272_c0_g1_i1::g.30203::m.30203 TRINITY_DN29272_c0_g1::TRINITY_DN29272_c0_g1_i1::g.30203  ORF type:internal len:114 (+) TRINITY_DN29272_c0_g1_i1:3-341(+)
DRYLTKYTCALLLLVAGLPCMQTREECYKLGSYSYYCEDGYECCLSNSQCCKVRTHSSSS
WVVVAGVFGGVFAVFVLLTVLFCICKRMNRNKTVIQPQVIATVDHQQQPQQQP
>TRINITY_DN29278_c0_g1::TRINITY_DN29278_c0_g1_i1::g.30223::m.30223 TRINITY_DN29278_c0_g1::TRINITY_DN29278_c0_g1_i1::g.30223  ORF type:5prime_partial len:173 (+) TRINITY_DN29278_c0_g1_i1:2-520(+)
QTDDEMKLLKYQHRLEEELHRPYMDLSVHQTIHKLMVDNSSKMAEQLRKEFKIPEKRYWW
LRVDALAEAGDWQELEKFSKAKKPLLGMEAFVSACLKFNNRPEALKYIPRVAADKKVQCL
ISMKQLQMAADSAFENRSEEDLNRVLRNLSTSDRHLEDQIRSYKQQLASGRR*
>TRINITY_DN29289_c0_g1::TRINITY_DN29289_c0_g1_i1::g.30213::m.30213 TRINITY_DN29289_c0_g1::TRINITY_DN29289_c0_g1_i1::g.30213  ORF type:internal len:253 (+) TRINITY_DN29289_c0_g1_i1:1-756(+)
SGDGFPNMLLDDGGDLTNVVIAKGGDLVKSVVGVSEETTTGVKALFKRCKLDTLPFPAIN
VNDSVTKSKFDNLYGCRESLVDGIKRATDVMVAGKTCFVAGYGDVGKGCAAALRNFGARV
IVSEIDPINALQALMEGYQVTTLEDIVEDCHIFVTTTGNDDIITKDHFPKMRNDAIVCNI
GHFDTEIQVAWLNANCTEKVEIKPQVDRYTMPSGRHIILLAEGRLVNLGCATGHPSFVMS
NSFTNQVLAQIE
>TRINITY_DN29295_c0_g1::TRINITY_DN29295_c0_g1_i1::g.30206::m.30206 TRINITY_DN29295_c0_g1::TRINITY_DN29295_c0_g1_i1::g.30206  ORF type:internal len:103 (+) TRINITY_DN29295_c0_g1_i1:2-307(+)
VVLGGNSEATLVSAENRTGCEIRPHKNEPPVKPARTKHKKLPPDLNLSKYKITANSNSTT
GQNFNPSPSPLSNVQSNGPPISNSSQSLESPASKHSDAREQT
>TRINITY_DN29296_c0_g1::TRINITY_DN29296_c0_g1_i1::g.30218::m.30218 TRINITY_DN29296_c0_g1::TRINITY_DN29296_c0_g1_i1::g.30218  ORF type:internal len:118 (+) TRINITY_DN29296_c0_g1_i1:1-351(+)
AICHLMKERRPVCCLEWGLDCSHCTYKNTNDERWTHQLIILAAEHACNGIYNFIVPLRSQ
FIGMKSLCPIILLLEEEPDLMFLETMSFFPLVYWMRGTITSVDDLLKAGINKASHLV
>TRINITY_DN29299_c0_g1::TRINITY_DN29299_c0_g1_i1::g.30211::m.30211 TRINITY_DN29299_c0_g1::TRINITY_DN29299_c0_g1_i1::g.30211  ORF type:internal len:107 (+) TRINITY_DN29299_c0_g1_i1:3-320(+)
GANALGSGAHRQSSAPLSAPQRAPSAGGAPPRAVDPDGLRAEAARVLSRATKRLDKARAR
AAACTQREAELFADPAPFDADLMALPNRAELASAEASEAAREAALR
>TRINITY_DN29314_c0_g1::TRINITY_DN29314_c0_g1_i1::g.30419::m.30419 TRINITY_DN29314_c0_g1::TRINITY_DN29314_c0_g1_i1::g.30419  ORF type:internal len:188 (+) TRINITY_DN29314_c0_g1_i1:2-562(+)
RAQAPQGLTQRLYDHSDRHAPRSPGRPRATCAARRSILLRRISSSARPSLTGTAASKCRA
STSGRRRTRATGLPCSSRRADGRRRRSLSHRTTGLARSDARYERLRRPCASSRLPRRSPG
CETLLGAQAVRKRLKDLHSVFTIVRTDMHLTLRPDGRAFCLYYKRDANLCCATIDSAKNL
FVGETEP
>TRINITY_DN29314_c0_g1::TRINITY_DN29314_c0_g1_i2::g.30421::m.30421 TRINITY_DN29314_c0_g1::TRINITY_DN29314_c0_g1_i2::g.30421  ORF type:5prime_partial len:155 (+) TRINITY_DN29314_c0_g1_i2:3-467(+)
AERFGYYDGRIDLSADISAFSTPECALLPHAPLWGNKPGRETLIGAQAVRKRLKDLHSVF
TIVRTDMHLTLRPDGRAFCLYYKRDANLCCATIDSAKNLFVGETEPDGHGGLKVSRVDEW
AATDPSDGLAVLIKACGWPAATQPFAPYHGFGAV*
>TRINITY_DN29314_c0_g1::TRINITY_DN29314_c0_g1_i3::g.30422::m.30422 TRINITY_DN29314_c0_g1::TRINITY_DN29314_c0_g1_i3::g.30422  ORF type:5prime_partial len:155 (+) TRINITY_DN29314_c0_g1_i3:3-467(+)
AERFGYYDGRIDLSADISAFSTPECALLPHAPLWGNKPGRETLIGAQAVRKRLKDLHSVF
TIVRTDMHLTLRPDGRAFCLYYKRDANLCCATIDSAKNLFVGETEPDGHGGLKVSRVDEW
AATDPSDGLAVLIKACGWPAATQPFAPYHGFGAV*
>TRINITY_DN29317_c0_g1::TRINITY_DN29317_c0_g1_i2::g.30409::m.30409 TRINITY_DN29317_c0_g1::TRINITY_DN29317_c0_g1_i2::g.30409  ORF type:internal len:111 (+) TRINITY_DN29317_c0_g1_i2:2-331(+)
NAFSRPVVTIFPQVKNVAIIRQVHNQTIRPLGGDISEFGPPLYIMWTHTSDLQVEMWQPN
HFVSCHMIDDTKQSSKRVSSEQPPLKKQKKILISSNVNHMSILSLKVMTE
>TRINITY_DN29320_c0_g1::TRINITY_DN29320_c0_g1_i1::g.30406::m.30406 TRINITY_DN29320_c0_g1::TRINITY_DN29320_c0_g1_i1::g.30406  ORF type:5prime_partial len:120 (+) TRINITY_DN29320_c0_g1_i1:3-362(+)
PAFMYGTELAEKGITHCNIKGYDYQQFYNVWKCPRIAVEVAEFGHCDILDPVPWEVCHLS
HFCTTTNNTRLNQYRQFAQGAVASFFITMLQGRTDAINFIADQSKSPLRLLVDKSDLNC*
>TRINITY_DN29324_c0_g1::TRINITY_DN29324_c0_g1_i1::g.30407::m.30407 TRINITY_DN29324_c0_g1::TRINITY_DN29324_c0_g1_i1::g.30407  ORF type:5prime_partial len:217 (+) TRINITY_DN29324_c0_g1_i1:1-651(+)
GEDDASADKDSSQNIPSKDSTQAPNNAENFPADAAQENPQQHPSDPSIGKSKQSQGSKGN
SNPGSTSGKGVKIQTGGKTTPCANQTGTGNQFNGPTATGLLTDWLNAFNFIIRNKEKALL
YLVLGVAFGVICLLFLVIIRLAIVNKRKSKAKLDITEPTHEDHPAPSHHIEAPTLERSDS
VDRIEVVRFNPMRSRDFATCTLRSDIGNRSLTNYYG*
>TRINITY_DN29326_c0_g1::TRINITY_DN29326_c0_g1_i1::g.30431::m.30431 TRINITY_DN29326_c0_g1::TRINITY_DN29326_c0_g1_i1::g.30431  ORF type:5prime_partial len:149 (+) TRINITY_DN29326_c0_g1_i1:1-447(+)
SSSRADGRTRAQMSSPRFFSYVLQKDATVDEFAEAYVQANIAFFDAADDADLITASQKDE
TCTQLLDELTDAASREGVGAKRVLHVLEQAEASTKERADVLREMIAVRHRTRKAARELML
TKNGFVAATTTPHKIGDTAPHGHMYGVH*
>TRINITY_DN29326_c0_g1::TRINITY_DN29326_c0_g1_i2::g.30432::m.30432 TRINITY_DN29326_c0_g1::TRINITY_DN29326_c0_g1_i2::g.30432  ORF type:5prime_partial len:160 (+) TRINITY_DN29326_c0_g1_i2:1-480(+)
PRPAASHHRIRTILAAPAAPPAGRPRPCNAQYVLQKDATVDEFAEAYVQANIAFFDAADD
ADLITASQKDETCTQLLDELTDAASREGVGAKRVLHVLEQAEASTKERADVLREMIAVRH
RTRKAARELMLTKNGFVAATTTPHKIGDTAPHGHMYGVH*
>TRINITY_DN29328_c0_g1::TRINITY_DN29328_c0_g1_i1::g.30415::m.30415 TRINITY_DN29328_c0_g1::TRINITY_DN29328_c0_g1_i1::g.30415  ORF type:internal len:306 (+) TRINITY_DN29328_c0_g1_i1:3-917(+)
ELEQVHKQDKFHMETLHEKQLSSTRKEIDQLDQDLQKKIKSLEQIVRDREDEIKRLSDKN
RHQAEESEKALAAFKDQVDKNQTRMFDDMKQQMSRVEADLNKSKQVREKQAKEFNKQTED
EKSRHERETVELKMSHEQEKANLLKDFHLQKEFIHGEQEKESENLKSLHRQEVTDLERRM
HVRQEKDCKKIAALEHREQELREEVVQANQLRKQQLVELGLLREEEKQKMQREQETEMSK
LRSEMEQQRLELQKTHSTEMEHVLGKTNERLKQIEREYSDRAQKSTDNISELQATVNQLR
DDLKK
>TRINITY_DN29329_c0_g1::TRINITY_DN29329_c0_g1_i1::g.30428::m.30428 TRINITY_DN29329_c0_g1::TRINITY_DN29329_c0_g1_i1::g.30428  ORF type:5prime_partial len:116 (+) TRINITY_DN29329_c0_g1_i1:2-349(+)
AIVVSIMTFWKTVLFGVYSLEIPLGGKVVENWFYELLVFGPTLLWIILPAYSAYTLIQDF
LCDVPRCESPLIPSDQSTAGSDAGSDLDNFEFEEGDNKDVTVNGTPRYNLRNRQT*
>TRINITY_DN29330_c0_g1::TRINITY_DN29330_c0_g1_i1::g.30418::m.30418 TRINITY_DN29330_c0_g1::TRINITY_DN29330_c0_g1_i1::g.30418  ORF type:internal len:162 (+) TRINITY_DN29330_c0_g1_i1:1-483(+)
AELNTLAVSLSVRAEVTDNLRENRYNDYAHSVIITLENSGDTSVPSTGWVLYFHSMYLVF
PKVFPKNMSKVLDIGNMKVNMIQGDLYSMEPVDGFVELKPGEKRDFIIDVAVWSISRTDF
MPHWYVTSTNETIEPRIVKATNSMNLEFVKPLDDVRQWKRF
>TRINITY_DN29331_c0_g2::TRINITY_DN29331_c0_g2_i1::g.30424::m.30424 TRINITY_DN29331_c0_g2::TRINITY_DN29331_c0_g2_i1::g.30424  ORF type:5prime_partial len:286 (+) TRINITY_DN29331_c0_g2_i1:2-859(+)
LGVMMLFLIVFLFMCWWKQRQQRLMMVAMNDAVRNKFQDPSQRIYADSLRKKMMNGGLNG
INGTIANGHIPRNFHKMNINVNPLSEFDAQNSTDGSNHYTPTSFHPNGTLPGHHRASDNN
CNNINQSKSLENSLQHLNHNSNPSSGDADTLGGGESLANPPSPVVQCKSVPIGHNSDAQE
RRSISSRSCDHMSCDPCDSSLSYDDTGGVQSGRHRKRRRRQGKEQQTTKDQATNTDLSSN
DGTMDLAEYNKAISSSQDSGQMADNSRTFTPNSDNHVLVPSANAV*
>TRINITY_DN29332_c0_g1::TRINITY_DN29332_c0_g1_i1::g.30429::m.30429 TRINITY_DN29332_c0_g1::TRINITY_DN29332_c0_g1_i1::g.30429  ORF type:internal len:135 (+) TRINITY_DN29332_c0_g1_i1:1-402(+)
KSYQDPSATIEKLIKYFEAVDFVKHSTDGTAISIMMEEHDLHIQHIPSTVMSSKEVWSSL
LQNTSLTQTLTYLNTLTRRGFLTVGDKSCRVTKEIQNKVLLKVKDTEAIEKEKISPFFIY
IVIRNYTREFTEKK
>TRINITY_DN29333_c0_g1::TRINITY_DN29333_c0_g1_i1::g.30417::m.30417 TRINITY_DN29333_c0_g1::TRINITY_DN29333_c0_g1_i1::g.30417  ORF type:internal len:279 (+) TRINITY_DN29333_c0_g1_i1:1-834(+)
VGRKGSVVCSVTSSTHERKSKTDVLVKHEKYYLKHNTFSEDIPIAIVFKGMGFESEQEFV
QMIGSEEEVLAAVSPGLEECHRAQVFTQLQALKYIGNRVRQRRMWGGPKKTKVEEARDVL
HGVVLAHVPVVEWNFKMKAAYLALMVRRVIQAQLDKVKADDRDYYGNKRLELAGQLLSLL
FEDLFKKFNAELKKIADMTIPKPRAAQFDIVKHMRQDQITNGLIHAISSGNWTIKRFKMD
RSGVTQVLSRLSYISCLGMMTRISSQFEKTRKVSGPRS
>TRINITY_DN29335_c0_g1::TRINITY_DN29335_c0_g1_i1::g.30430::m.30430 TRINITY_DN29335_c0_g1::TRINITY_DN29335_c0_g1_i1::g.30430  ORF type:5prime_partial len:126 (+) TRINITY_DN29335_c0_g1_i1:2-379(+)
VDFMRGNLDILRQKIVDELFVLSIFEQWYADQMKMLCDWLTDRLDLSLHPYQLTCIMAIT
RKCYSDFELQGVLENILNSKTYQTICSRLQVEEATQSVTQSENSSRTRFLPGVGSNASGS
GDDSD*
>TRINITY_DN29336_c0_g1::TRINITY_DN29336_c0_g1_i1::g.30434::m.30434 TRINITY_DN29336_c0_g1::TRINITY_DN29336_c0_g1_i1::g.30434  ORF type:internal len:165 (+) TRINITY_DN29336_c0_g1_i1:2-493(+)
DLVHVASLLRLKDNKVHVEEAERSLKKKEKFSELIILYEKKGLHEKALGLLMKQAARPTS
PLRGCDRTVQYLQHLGPDHLKLIFEFAEWVIRESPEEGLKIFTEDLPEVESLPRRSVLDY
LEKLNQNKNGKDLAIRYLEHVIYDWKDTNEELHSRFAQLLREKV
>TRINITY_DN29338_c0_g1::TRINITY_DN29338_c0_g1_i1::g.30416::m.30416 TRINITY_DN29338_c0_g1::TRINITY_DN29338_c0_g1_i1::g.30416  ORF type:internal len:356 (+) TRINITY_DN29338_c0_g1_i1:3-1067(+)
KTSERAREKPSSASSKTSNKPYVNPSSAYSRTSEKAREKPSSANSKSSNKPYVKPSSANS
RTSDRQRIKPSSATSNTSERSRIASANDNILTNTNSKEDDRLSISQDENKYEDKHETKDE
VKHETKDETNETFPNTNQERASLISNEDFKKEHERRAQEIEKKRSRNFEDEEEATLAELN
LVALEIPPMNEQGELPNYSVDDIVEYNAEKSTLDWFKYGRRVYSWVKMRAIIKDRVEQYA
KIYDDEPFLDGNPISIARRQGVSRKELKRVLAVCLVGNSVDVPRDHYLSRLKQSIDNILD
TENDDDLPDTEYMKDYKDQLSRWLEEYPLVQTENTLPDTNTDPNEMAFPLPRKIM
>TRINITY_DN29341_c0_g1::TRINITY_DN29341_c0_g1_i1::g.30426::m.30426 TRINITY_DN29341_c0_g1::TRINITY_DN29341_c0_g1_i1::g.30426  ORF type:internal len:101 (+) TRINITY_DN29341_c0_g1_i1:2-301(+)
PNDGSDEDDCPNNTVTCSTDQFQCPNRMCISKRWRCDGDTDCAGGSDEANCSTFATNCSE
YEFQCSNGQCINNRWKCDGAVDCADGSDEVDCSNNNGPQV
>TRINITY_DN29344_c0_g1::TRINITY_DN29344_c0_g1_i1::g.30425::m.30425 TRINITY_DN29344_c0_g1::TRINITY_DN29344_c0_g1_i1::g.30425  ORF type:internal len:119 (+) TRINITY_DN29344_c0_g1_i1:2-355(+)
LREDRRFTIDTMQHTGAQFIQNTQANFKSGSLQQTANYIWNTADALGKGATAVVYFGRHK
HVGDIVAVKVFSETRHPFATRQREIETISALKHDNIVRLLALEKETISGNEVLVMEYC
>TRINITY_DN29348_c0_g1::TRINITY_DN29348_c0_g1_i1::g.30414::m.30414 TRINITY_DN29348_c0_g1::TRINITY_DN29348_c0_g1_i1::g.30414  ORF type:internal len:110 (+) TRINITY_DN29348_c0_g1_i1:1-327(+)
RDTRRVMSPQLQDTPDRNKRTVSKRAAYPADLNYDPFSTNQKDTEEYCWTLLYKRCGGGG
TVPGVPGQGPPGPPGPPGKKGEVGHQGAMGHMGPPGVNGLKGQKGDQGS
>TRINITY_DN29357_c0_g1::TRINITY_DN29357_c0_g1_i2::g.30412::m.30412 TRINITY_DN29357_c0_g1::TRINITY_DN29357_c0_g1_i2::g.30412  ORF type:internal len:156 (+) TRINITY_DN29357_c0_g1_i2:2-466(+)
RSRRVQSSLTGGYVLNLPIFLHSSLQFDSSKDAMLEKLPQGKVVPSSAAIVWFKTRGDKD
NHGVTVNGKKQGVIAKNIDKPEARSLICSKELFMKFLSVRQEMTSCHLPVSLRDNSLKSY
NEFKMAAKSYQHAWQQLLKVFETWEHKPAGYLDFS
>TRINITY_DN29360_c0_g1::TRINITY_DN29360_c0_g1_i1::g.30411::m.30411 TRINITY_DN29360_c0_g1::TRINITY_DN29360_c0_g1_i1::g.30411  ORF type:5prime_partial len:143 (+) TRINITY_DN29360_c0_g1_i1:2-430(+)
NILAGKILLYFAENPQTRLAMMAMRDLKDSLMMFVRSMDSILQKVVIKIIFCMMDSRELK
ATAKALKLDLVLTDCLDNAADRDVWEMADQGLQVMHSEEDNFPALPVLSTFEKLSMGHKD
SNFGSRTSLRSSASDSSGNARA*
>TRINITY_DN29362_c0_g1::TRINITY_DN29362_c0_g1_i1::g.30433::m.30433 TRINITY_DN29362_c0_g1::TRINITY_DN29362_c0_g1_i1::g.30433  ORF type:5prime_partial len:135 (+) TRINITY_DN29362_c0_g1_i1:3-407(+)
NDGICIMNSFCHCKKRYYGRYCEHKIRHQSCGTVAQGTWMATGCHLCHCFDGKITCKVST
IPGCDSFPYVENRVTEPDYQVDIDKMFEDYDKFYDGYEDDTDADAPSGVAAHRLPCYILL
GIVLMHTLIGNTGS*
>TRINITY_DN29363_c0_g2::TRINITY_DN29363_c0_g2_i1::g.30436::m.30436 TRINITY_DN29363_c0_g2::TRINITY_DN29363_c0_g2_i1::g.30436  ORF type:internal len:143 (+) TRINITY_DN29363_c0_g2_i1:2-427(+)
QDARDFCKIHGGDLAKMDTVNERNWIFRVLGHIRNQSHIAATNYWTGLNSREFLSKWEWA
DGTPALRNVITWARGQPNNANGTERCGEIVQGNKFNDESCSDRNRYICYRDRGLPMTCDA
DSGWQSLNGACYKVYMSKRNWN
>TRINITY_DN29365_c0_g1::TRINITY_DN29365_c0_g1_i1::g.30437::m.30437 TRINITY_DN29365_c0_g1::TRINITY_DN29365_c0_g1_i1::g.30437  ORF type:internal len:213 (+) TRINITY_DN29365_c0_g1_i1:3-638(+)
LNTRLEEAELIINLQTAANRAIPSTVTPVSLIKVNRNNNTLVATPAAKPADSAETITIER
KTQHECYICKMTFKSITELLRHRVGHNEEIQNVFSCDICNQKFTEPNELEKHKYLHIEVR
VFRCNICLETFNSLDNYKYHMRIHDTEGPYVCNVCSKVFNKKAPYLAHHFEHEHMGQTPE
RSRLQCEKCNKIFPEAHKLKRHMMYHKGEKFH
>TRINITY_DN29393_c0_g1::TRINITY_DN29393_c0_g1_i1::g.30410::m.30410 TRINITY_DN29393_c0_g1::TRINITY_DN29393_c0_g1_i1::g.30410  ORF type:internal len:183 (+) TRINITY_DN29393_c0_g1_i1:3-548(+)
VGIFIDNDVPLYFSLNSPENGSRCFTAKYDKYPYFNDGTVYSNLKYKICQAADVKEVHTK
MAAMFINRPDGIPDKKLFKYPIWSTWAQYHKDINQSTVLEFAEEILKYNFTHAQLEIDDD
WTPAYGDMVFNTNKFPNASNMVKTLNDLGFRVTVWVHPFFNVDSKAFMEAAQHFFLIRQF
ED
>TRINITY_DN29394_c0_g1::TRINITY_DN29394_c0_g1_i1::g.30413::m.30413 TRINITY_DN29394_c0_g1::TRINITY_DN29394_c0_g1_i1::g.30413  ORF type:5prime_partial len:197 (+) TRINITY_DN29394_c0_g1_i1:3-593(+)
EIIPERTQALKAERGRSVVALLMVLTCTPEVPEKKTASDTEKLVHDFTKTALATVFELFL
MAKQANWGHSEGNFYNISWMVTTLEEIKHTEKFVARLIGMVLSEISPTSADKLSPEESVL
LYQQFFILETFLKYSPRIKTFICNNYTEEFKYFVQAPVIMKKLTQAYPVYNILLLLIEDV
IKKVLPTTKSPKDKIR*
>TRINITY_DN29396_c0_g1::TRINITY_DN29396_c0_g1_i1::g.30435::m.30435 TRINITY_DN29396_c0_g1::TRINITY_DN29396_c0_g1_i1::g.30435  ORF type:internal len:201 (+) TRINITY_DN29396_c0_g1_i1:3-602(+)
GLRELITSFPGLASSHLAVILEKSSELLTDKDAAVRQGVIRLFKGFLPNISEKQISPFFP
LLCAHLCCAMTHIYDDIQVHSLSVLDLLLEHYPKLLISKSNQVLSNFIEQISQKQGQGQM
KRSLATNPNSKTTSMKWRSSVLNRLDKFLTAILQFHSSPKGDTCNVETAPPLEVTMATGN
MLSVQSFSKYLRQQWETPGF
>TRINITY_DN29405_c0_g1::TRINITY_DN29405_c0_g1_i2::g.14191::m.14191 TRINITY_DN29405_c0_g1::TRINITY_DN29405_c0_g1_i2::g.14191  ORF type:5prime_partial len:104 (+) TRINITY_DN29405_c0_g1_i2:3-314(+)
RRVGLLYTYHYLVYLSLFYTYVSKKGSFAIYLPLFGILVIILYICQLKGSIAVCLSLVHT
AVSKKSRLAVCLSLVHTAVSKKSRLAVYLSLFGILVIILYICQ*
>TRINITY_DN29407_c0_g1::TRINITY_DN29407_c0_g1_i1::g.14182::m.14182 TRINITY_DN29407_c0_g1::TRINITY_DN29407_c0_g1_i1::g.14182  ORF type:internal len:186 (+) TRINITY_DN29407_c0_g1_i1:3-557(+)
LSIFTFFLLTDFYPDNPSSYEYLVWGWTVTMFLEEFRQIVANDKRSLWYKIREWFGSMWN
QFDLAMYFIFIISVVLRYSLNGNRFVYARVMYSVTLGMYYMRFMQTFFVEKNIGPKVIMI
RDMLVDLVFFLGIFIVFMLSFGVMYQANLFPNHPADWNLLKRIIYIPYWQMYGELFLEDM
EGSIQ
>TRINITY_DN29408_c0_g1::TRINITY_DN29408_c0_g1_i1::g.14208::m.14208 TRINITY_DN29408_c0_g1::TRINITY_DN29408_c0_g1_i1::g.14208  ORF type:5prime_partial len:115 (+) TRINITY_DN29408_c0_g1_i1:3-347(+)
NNRESGQGDRQGYMGGNRPGGRGGSGDSYGRVLASAGGDTRRRVYGEGTVSGYPYYGDDR
DLYYPQSVFPGSEARRIRGKQQDSFGMSDMNAALNYYEHENGRKANNRRHYKLF*
>TRINITY_DN2940_c0_g1::TRINITY_DN2940_c0_g1_i1::g.967::m.967 TRINITY_DN2940_c0_g1::TRINITY_DN2940_c0_g1_i1::g.967  ORF type:internal len:116 (+) TRINITY_DN2940_c0_g1_i1:3-347(+)
DYSILRDYHSIQGLWFKPDLEECIGPSEETTLGNMKLSISMSKNEKESVFTTMNVYFLEV
VDYPAEDKSVSRLLLTRTVHTEFEEYDVNKPGGPIQVVRNVDHLEGEVEVHYLRV
>TRINITY_DN29410_c0_g1::TRINITY_DN29410_c0_g1_i1::g.14203::m.14203 TRINITY_DN29410_c0_g1::TRINITY_DN29410_c0_g1_i1::g.14203  ORF type:internal len:125 (+) TRINITY_DN29410_c0_g1_i1:2-373(+)
DDQMDKLLAGMEDTMIDPLNGNGGKFKQMYNKSSGVYSEGMKVAEKYAIDYRIERAEASV
PSVIQLFMETKLRAIIEPTHIRREFKKYVEKCVELVWLMTTLDPPMRIYWQQQTERVNTD
FFDF
>TRINITY_DN29411_c0_g1::TRINITY_DN29411_c0_g1_i1::g.14194::m.14194 TRINITY_DN29411_c0_g1::TRINITY_DN29411_c0_g1_i1::g.14194  ORF type:internal len:311 (+) TRINITY_DN29411_c0_g1_i1:2-931(+)
PEKGRAWLDKCKTLLVKFLSSKGDQVKGNVIQKLLEQSMKVLSALPEESMFPLMFNGTDS
ALKNIHISPLQQLGIKMAIRYGIHLKAVHTSTDATDSLTHLIKQVVYYLQQQQKTPEFKL
KYLDSTYPGFDWFAATVFLIFNGSHSKSWEFMQQFSTLGASGYLWLPRLHASVHLPAGLS
FSGIHPLFSSTGHNIEFILQIEHPLISSAFKMSGYTPAQITLHWLKQCFWNFLDWADICH
YLVICLILGTDYQVYLCVAILRHLQRPIMAHLQTQDIIFFLKEEPIHGFKVAQHLKYMQE
LEKKYRKMIL
>TRINITY_DN29412_c0_g1::TRINITY_DN29412_c0_g1_i1::g.14197::m.14197 TRINITY_DN29412_c0_g1::TRINITY_DN29412_c0_g1_i1::g.14197  ORF type:internal len:142 (+) TRINITY_DN29412_c0_g1_i1:3-425(+)
CNKYGLSTLDPGAIPKVMKPHWVEQTLFDGNKVTCIKTGWSHLICQTENGDLYSWGRCDY
GQLGRSRTPHMMCSYIPEKIKTEWGFVSFECGSEHTLFMSDNHKLYAVGWNEHGLCGTGD
EENVESIRRVSHLDSVIQIGC
>TRINITY_DN29412_c0_g1::TRINITY_DN29412_c0_g1_i2::g.14198::m.14198 TRINITY_DN29412_c0_g1::TRINITY_DN29412_c0_g1_i2::g.14198  ORF type:internal len:319 (+) TRINITY_DN29412_c0_g1_i2:3-956(+)
NFNTEKVGWTSATKRSVTIWSWGANTYGQLGQGHCEDVLVPRQVDDVCSSIRQVCGGGGH
TLVISDKSELWVCGSNNKGQLGLGTTSNKDRLTLASTMTFRVAMAAGGWDFSLVLTEMGE
VFSCGSNTFGQLGHPDLPEICTSFTKITLDEPVVQVAAGLRHSVALAGCGNVFCWGHAKK
GQCRDFVDGKPSLKFVSPVKVDCPGGAGKVISVVAGSYHTAALSENGDLYSWGRCDYGQL
GRSRTPHMMCSYIPEKIKTEWGFVSFECGSEHTLFMSDNHKLYAVGWNEHGLCGTGDEEN
VESIRRVSHLDSVIQIGC
>TRINITY_DN29412_c0_g1::TRINITY_DN29412_c0_g1_i3::g.14199::m.14199 TRINITY_DN29412_c0_g1::TRINITY_DN29412_c0_g1_i3::g.14199  ORF type:internal len:238 (+) TRINITY_DN29412_c0_g1_i3:3-713(+)
NFNTEKVGWTSATKRSVTIWSWGANTYGQLGQGHCEDVLVPRQVDDVCSSIRQVCGGGGH
TLVISDKSELWVCGSNNKGQLGLGTTSNKDRLTLASTMTFRVAMAAGGWDFSLVLTEMGE
VFSCGSNTFGQLGHPDLPEICTSFTKITLDEPVVQVAAGLRHSVALAGCGNVFCWGHAKK
GQCRDFVDGKPSLKFVSPVKVDCPGGAGKVISVVAGSYHTAALSDTGVVLVWGCNKY
>TRINITY_DN29414_c0_g1::TRINITY_DN29414_c0_g1_i1::g.14189::m.14189 TRINITY_DN29414_c0_g1::TRINITY_DN29414_c0_g1_i1::g.14189  ORF type:internal len:104 (+) TRINITY_DN29414_c0_g1_i1:2-310(+)
DSGAACFSQASLGFNLVMPTGGRGCGVAEMNPTQIRAQLSIIDGVVDPPFWGGITQFSKT
PLVIFQRNVNANVYIENVLQPVVLPFFQQHFQRGRGILQHDGA
>TRINITY_DN29421_c0_g1::TRINITY_DN29421_c0_g1_i1::g.14201::m.14201 TRINITY_DN29421_c0_g1::TRINITY_DN29421_c0_g1_i1::g.14201  ORF type:complete len:254 (+) TRINITY_DN29421_c0_g1_i1:47-808(+)
MTKILATALFVVIALSVSIDGSTGRERENEHQIRLNKLETALELVLRKNAIFEERLTQLE
QENNVIRAALSEFKSTKGESKTTPNEKINANYEYQQNQETSHRVIKTPVKKQLQSETVAF
TAVVGKPSITNLGAGHPIIFEIVLTNIGGAYHNHTGIFTAPVSGVYVFNFAAMIDPQNNE
YLELVKDGAHIMWNYPHASGATHLVSSSRTATVELQTGSEVWVRTQQSSTHGTGTIHGNS
FTTFSGWLIAFTE*
>TRINITY_DN29422_c0_g1::TRINITY_DN29422_c0_g1_i1::g.14178::m.14178 TRINITY_DN29422_c0_g1::TRINITY_DN29422_c0_g1_i1::g.14178  ORF type:3prime_partial len:150 (+) TRINITY_DN29422_c0_g1_i1:131-577(+)
MKDWIDNIRMCADNLQDQQTNIKILERKKQIAQEFSDLIVYCIAVQLDLEKLASGPSNYQ
EMSSFQETKAEKLCTKSKAKQFIQYNRRQLSRVYPKGPRVDSSNYDPMTMWNCGSQLCAL
NYQTPDRPMQLNQGRFQLNRMCGYVLQPD
>TRINITY_DN29422_c0_g1::TRINITY_DN29422_c0_g1_i2::g.14179::m.14179 TRINITY_DN29422_c0_g1::TRINITY_DN29422_c0_g1_i2::g.14179  ORF type:3prime_partial len:156 (+) TRINITY_DN29422_c0_g1_i2:131-595(+)
MKDWIDNIRMCADNLQDQQQRSDRQTNIKILERKKQIAQEFSDLIVYCIAVQLDLEKLAS
GPSNYQEMSSFQETKAEKLCTKSKAKQFIQYNRRQLSRVYPKGPRVDSSNYDPMTMWNCG
SQLCALNYQTPDRPMQLNQGRFQLNRMCGYVLQPD
>TRINITY_DN29426_c0_g1::TRINITY_DN29426_c0_g1_i2::g.14202::m.14202 TRINITY_DN29426_c0_g1::TRINITY_DN29426_c0_g1_i2::g.14202  ORF type:internal len:254 (+) TRINITY_DN29426_c0_g1_i2:2-760(+)
KWIPVHASCTIFIFFSFVPCLFKSFKSSVPLLILGCGRVLAVKSTDYQEHVTEYGVHWNF
FFTLAVVKVVCTVMFCFVPPRFWNAMGVITIAMYQHGLTYDNLKEYIINSSDGKGGRDDL
FDANREGIFSCLGYLTVYILNVQLGKLILKQREKVSDWFKLCIHLTVVSATSWILLHYCE
KHVEPVSRRFANLAYVLWMVALNSLILLVILVFDIVVTCVDHLYTAASKPESKETETDKK
ESEVMYNTSTLMY
>TRINITY_DN29428_c0_g1::TRINITY_DN29428_c0_g1_i1::g.14195::m.14195 TRINITY_DN29428_c0_g1::TRINITY_DN29428_c0_g1_i1::g.14195  ORF type:5prime_partial len:165 (+) TRINITY_DN29428_c0_g1_i1:1-495(+)
VDSRTNTSRKTDENKTFTSVGETKEILPSKEKGGNATENRTRILPPRVDSTKYYIYKQDK
KADNKFDGQDFIAFGEENEMMKIDKGAENVGCISFGITPSLINNALTRNTRKVTDGNTRQ
NVKRNSSQLDSNKSSYKRINIKNLKDDSSSTKAKKTKKRKKLKV*
>TRINITY_DN29437_c0_g1::TRINITY_DN29437_c0_g1_i1::g.14196::m.14196 TRINITY_DN29437_c0_g1::TRINITY_DN29437_c0_g1_i1::g.14196  ORF type:internal len:243 (+) TRINITY_DN29437_c0_g1_i1:1-726(+)
GNLPLHYAVREKNGTVIKALIKAGCHRDHMNSSSESPLHVAVRVGHVPTIKLLVKMGCNV
NVCKAEGNGLLHTLVSKYSSTYPSDFQSVLEILLFGGCNIDVQAFNTLETPLYQAISLQK
QDVAEILLAYGANPNLSSPFDITALQLATRNKYLQTVLLMLHCGINWKRERWLNHVSFSD
CAESQIYAEIFNQWKNKMISLQNLCRITVRQHQKSNLFMYLNSLRHFPGSVRNFMMLADL
SK
>TRINITY_DN29442_c0_g1::TRINITY_DN29442_c0_g1_i1::g.14180::m.14180 TRINITY_DN29442_c0_g1::TRINITY_DN29442_c0_g1_i1::g.14180  ORF type:internal len:233 (+) TRINITY_DN29442_c0_g1_i1:3-698(+)
LYHYQEWFEEAMVYWLQTFRTECIQRMEKALEIDKDVVVVTSLVKYSHSSVDVLSCFAQV
IGEWRNIDFRDPDCALMGVTNVSDIICDGARLYADKIYSILERNCYYEDNLNAEFDVNDR
LCITLNNIEHVRLYLEELPQLLAWDTIIMMISTRYENDDVGKQSAATLQRLIDTSNEEIL
MKCSKLLKQIVDKMRVDIERYVEIFTKKEPQKPSSFDLFLGYLATNLKTLNE
>TRINITY_DN29443_c0_g1::TRINITY_DN29443_c0_g1_i1::g.14185::m.14185 TRINITY_DN29443_c0_g1::TRINITY_DN29443_c0_g1_i1::g.14185  ORF type:5prime_partial len:127 (+) TRINITY_DN29443_c0_g1_i1:3-383(+)
NDTWSGNFISKILPMVMRQDNSMVMCLPGTDVIQPAQKGVYEIQNFDYGNTDLQTVTTTV
QGLSRPEATLLASFYTTIGPLSSGFLLWHHTNVNSFSHPPSKLSESSGIRYGHSRLLTPA
PWSPLQ*
>TRINITY_DN29444_c0_g1::TRINITY_DN29444_c0_g1_i1::g.14204::m.14204 TRINITY_DN29444_c0_g1::TRINITY_DN29444_c0_g1_i1::g.14204  ORF type:complete len:127 (+) TRINITY_DN29444_c0_g1_i1:43-423(+)
MYFLLKNQTSFLTGGNFLINDATVNCRCNSFLFNLLYTYYELIYTPQIPTQCKNYVNIPN
FLHFPKVIIMFSFDSNGPGDGSNGKESTLHAVLFKWESVICSRCHFNIYFVICSWTNCSV
IVLMCN*
>TRINITY_DN29444_c0_g1::TRINITY_DN29444_c0_g1_i2::g.14205::m.14205 TRINITY_DN29444_c0_g1::TRINITY_DN29444_c0_g1_i2::g.14205  ORF type:3prime_partial len:128 (+) TRINITY_DN29444_c0_g1_i2:43-423(+)
MYFLLKNQTSFLTGGNFLINDATVNCRCNSFLFNLLYTYYELIYTPQIPTQCKNYVNIPN
FLHFPKVIIMFSFDSNGPGDGSNGKESTFYAVLFKWESVICSRCHFNIYFVICSWTNCSV
IVLMCTD
>TRINITY_DN29448_c0_g1::TRINITY_DN29448_c0_g1_i1::g.14192::m.14192 TRINITY_DN29448_c0_g1::TRINITY_DN29448_c0_g1_i1::g.14192  ORF type:internal len:188 (+) TRINITY_DN29448_c0_g1_i1:3-563(+)
LMSGIVMSHYTHNNLSPVTQITVQHTFRTIAFIAETCMFAYLGLAIFSFKLVVKPALIIW
AIALILIGRAVNIFPLSFISNYFREHKITKKQQFVMWFSGLRGAIAFALSLHLEFNTAEK
RYVIVTTTLIIVLFTILFLGGSTMPMMKLLNAEKKKKKKKKSEREISLSKTKEMGDTVDS
EHLSEIT
>TRINITY_DN29450_c0_g1::TRINITY_DN29450_c0_g1_i1::g.14200::m.14200 TRINITY_DN29450_c0_g1::TRINITY_DN29450_c0_g1_i1::g.14200  ORF type:5prime_partial len:106 (+) TRINITY_DN29450_c0_g1_i1:1-318(+)
KHRVILFLNKCKYCVIYHHFCVHIFFFFFFFFFFFFSCNSPFIQIVLHIYIKIYNQKIIT
LQYHFHSTLAFFIHILVIFFTIFDYLQLQKRCLDSKLCALLIFDC*
>TRINITY_DN29451_c0_g1::TRINITY_DN29451_c0_g1_i1::g.14187::m.14187 TRINITY_DN29451_c0_g1::TRINITY_DN29451_c0_g1_i1::g.14187  ORF type:internal len:160 (+) TRINITY_DN29451_c0_g1_i1:2-478(+)
KNLGKGNKEDKKGMGSRKLSMTQSTKFPITISALGELDQQFVWCCKIVLKKSETHQKMID
NYLYDAGERFKKDVTSRRLRNDEIVSRAKSSAFSGVTQQRRVPCVTSGCNLFGTVETSYL
CTNCYADQKRCLIDQEKDLYKNFEDKHKKHKDERFKKDV
>TRINITY_DN29454_c0_g1::TRINITY_DN29454_c0_g1_i1::g.14188::m.14188 TRINITY_DN29454_c0_g1::TRINITY_DN29454_c0_g1_i1::g.14188  ORF type:internal len:431 (+) TRINITY_DN29454_c0_g1_i1:1-1290(+)
EDEQVVKNRDKKLDESRGGFVLKARSDETPPQRRRSFFDKQGRSSLRKTLMSGLWLKKQK
STGDINDSPKRQTGSVRSTISSLSHVSAESTQSGMTNASMYTDSNLSFVSQDDITDVNVT
ETYMGEWKNDKRSGFGVSERSDGLKYEGEWFNNKKYGYGVTTFKEGSKEEGKYKNNVLIS
SGKKTKLFLIRTSKLRERIDNAVLSAQRGAQIALQKADIAITRMANARAKAEQADQSALK
AEQDSDTARLKAKQFAPEFHQPGTDIIKKKLLEQNHNGQPHEDNYDYSHVEMQNHNPHQR
SKSLMMRNDGLSPTSDQNFGSSRKTSAQADFNYLSVNNPLLQTPNSLNPSQETVIANHTP
HRSPSLKIRRYSFLAGSRRGRGFSELFNSTILNDHFDQYSAQRDDSGLGRDFLLPEDRNS
KGPHPSDTSP
>TRINITY_DN29465_c0_g1::TRINITY_DN29465_c0_g1_i1::g.14181::m.14181 TRINITY_DN29465_c0_g1::TRINITY_DN29465_c0_g1_i1::g.14181  ORF type:internal len:142 (+) TRINITY_DN29465_c0_g1_i1:3-425(+)
FVLDMATSTCALGKIELHDRKNHRIPDGWGVDKDGMMSNEPKPVLHGGGLMPLGGSELTG
GYKGYGLAMLVEIFCGILGNSAYGPNVRRWKNTDTVANLGQCFIAVDPDAFAPDFKDRMA
DLMETCRNLEAIENETEVLVA
>TRINITY_DN29472_c0_g1::TRINITY_DN29472_c0_g1_i1::g.14190::m.14190 TRINITY_DN29472_c0_g1::TRINITY_DN29472_c0_g1_i1::g.14190  ORF type:5prime_partial len:237 (+) TRINITY_DN29472_c0_g1_i1:2-712(+)
LCGQEFRGLSSLRAHRLRHLNKRDFKCDKCNKEFICKNDLSRHYMTHTGDRPFVCSLCPK
RFTRLNYLKEHMNVHDGSKPFACPECNVSFADSMSLHRHKKKHKSEKDDHSKLNYQSELE
KELTSGNQTVGDDNLPTIEITEQTAFGQQTSVQVVLDENTTVEEFQRFHSLVLSAANSVD
FTLNSHDPAKQVFQVMCVNPDTQEIVDHGQGQNVICEGHRSDFSAMNMLANATAQQ*
>TRINITY_DN29483_c0_g1::TRINITY_DN29483_c0_g1_i1::g.14186::m.14186 TRINITY_DN29483_c0_g1::TRINITY_DN29483_c0_g1_i1::g.14186  ORF type:internal len:246 (+) TRINITY_DN29483_c0_g1_i1:2-736(+)
DVVYSVVGFIDKNKDTLFQDFKRLLFNSGDELIKMMWPEGKLSVTETTKRPQTSGFSFKN
SIISLVERLASKEPHYVRCIKPNEIKSPSKFDDKRCEHQVMYLGLLENVRVRRAGFAFRS
HYDRFLNRYKMVTKTTWPTYKGTAYEGTQVIIKHMGFENDVKYGKSKLFIRSPQTLFTLE
EERDKYIPHIILFMQKMWRGGNARRKAKKMRAIYYIMSRFRRYKLRSYINKVITLFKNVR
KMRDY
>TRINITY_DN29489_c0_g1::TRINITY_DN29489_c0_g1_i1::g.14183::m.14183 TRINITY_DN29489_c0_g1::TRINITY_DN29489_c0_g1_i1::g.14183  ORF type:3prime_partial len:128 (+) TRINITY_DN29489_c0_g1_i1:230-610(+)
METALDVLSRAASMVETNDKNAQDPLYKGVPLPPPPPPPQHDRSPIDHSAEHIEPADHRS
SPGKQLPTKQHKHDRHKERLELTKPLNFDKDHALQHQHRQMSSASTPTQIHSVAADHYRN
GEASTPE
>TRINITY_DN29489_c0_g1::TRINITY_DN29489_c0_g1_i2::g.14184::m.14184 TRINITY_DN29489_c0_g1::TRINITY_DN29489_c0_g1_i2::g.14184  ORF type:internal len:203 (+) TRINITY_DN29489_c0_g1_i2:2-607(+)
FVLDKHSDSRRMMSLLEPRLSDLRAGFGGYGFSSSLSLPPNPMLPLWRPPVPVPPTSWCT
IPSCPCSLSISRSYLLSDIYDYSAYSYSWPSWYLKAAQDPLYKGVPLPPPPPPPQHDRSP
IDHSAEHIEPADHRSSPGKQLPTKQHKHDRHKERLELTKPLNFDKDHALQHQHRQMSSAS
TPTQIHSVAADHYRNGEASTPE
>TRINITY_DN29490_c0_g1::TRINITY_DN29490_c0_g1_i1::g.14206::m.14206 TRINITY_DN29490_c0_g1::TRINITY_DN29490_c0_g1_i1::g.14206  ORF type:3prime_partial len:113 (+) TRINITY_DN29490_c0_g1_i1:1-336(+)
MKTGNDIEQGDVVSALKTSTAPHSSYYKLHTPTGALTNTRGFQILSNVYSFGTSHMKRQF
DCPPTSAPLPGGTPPPFFPGVFPTVLPGLVSGETPTAQPGLMYTTVSMPPMF
>TRINITY_DN29490_c0_g1::TRINITY_DN29490_c0_g1_i2::g.14207::m.14207 TRINITY_DN29490_c0_g1::TRINITY_DN29490_c0_g1_i2::g.14207  ORF type:3prime_partial len:132 (+) TRINITY_DN29490_c0_g1_i2:1-393(+)
MKTGNDIEQGDVVSALKTSTAPHSSYYKLHTPTGALTNTRGFQILSNVYSFGTSHMKRQF
DCPPTPAPGYTYKPGMFPTYVPGMVPTPAPGMTYAPGVFPSAAPGQTITHVRAFFPETFI
WTNITSDVDGN
>TRINITY_DN29499_c0_g2::TRINITY_DN29499_c0_g2_i1::g.14193::m.14193 TRINITY_DN29499_c0_g2::TRINITY_DN29499_c0_g2_i1::g.14193  ORF type:internal len:223 (+) TRINITY_DN29499_c0_g2_i1:2-667(+)
VNDLSTSWKSGLAFCALISSFKPDIIDYNSLNEADIVKNNQLAFDAAQREFAINPVMTGE
DMANCDKPDKLTIASYLSQFYDLFKKQRPPSDDYLNSSLEDSRKHRSPSHRLSILHKIRS
SRVSLSKLKKSIKKDKDTIEDSHHSYNSNTNSSSSIYSNKNNNNNYNHKKIGSVFSKDYE
PDRKFVPHVPNGNVELTRYNKLPLEQITTRLNTDKSRGEQAK
>TRINITY_DN29506_c0_g1::TRINITY_DN29506_c0_g1_i1::g.39672::m.39672 TRINITY_DN29506_c0_g1::TRINITY_DN29506_c0_g1_i1::g.39672  ORF type:complete len:181 (+) TRINITY_DN29506_c0_g1_i1:278-820(+)
MASGLGDGLEKAKVKKAKSSKPIHCGNEFHKRGFIQVQQQVAFTSYLDHDLNDIRTGDVI
IFNEVLLNDGNGYNEQTGQFTAPVDGVYHFDFAIGERNENQIYVQLVVNDNNTVGGVAES
VQYGHDSHGGNVANLKLAKGDVVCVKHDYGDHVEGAKSNKVSTFSGLLLYQTSINSIGNK
*
>TRINITY_DN29511_c0_g1::TRINITY_DN29511_c0_g1_i1::g.39671::m.39671 TRINITY_DN29511_c0_g1::TRINITY_DN29511_c0_g1_i1::g.39671  ORF type:internal len:140 (+) TRINITY_DN29511_c0_g1_i1:3-419(+)
TLAAGFPHFASSYMRNWGRDTFIALRGLLLLPGRYQEARYIILGFGGCLRHGLIPNLLNE
GTGARYNCRDAVWWWIQAIQQYCSMVPDGVSILQDMVTRLYPDPDDFTPQLPGKCDQALC
DVIQEALQFHAKGLKYRDR
>TRINITY_DN29513_c0_g2::TRINITY_DN29513_c0_g2_i1::g.39669::m.39669 TRINITY_DN29513_c0_g2::TRINITY_DN29513_c0_g2_i1::g.39669  ORF type:5prime_partial len:144 (+) TRINITY_DN29513_c0_g2_i1:3-434(+)
SRTSRTLVIVFIAFLVCWTPYAVITPLDVNNQYSSGVHLFVTLLAHLHSSINFTVYMCSN
KSFNKDVMSLFRCISVSLKSLSSDVKTTETSRSESSTVPNRKYYLNTKNISVLQTQVKKE
ANEMTPEKRETYFAENTNDAINQ*
>TRINITY_DN29515_c0_g1::TRINITY_DN29515_c0_g1_i1::g.39678::m.39678 TRINITY_DN29515_c0_g1::TRINITY_DN29515_c0_g1_i1::g.39678  ORF type:internal len:204 (+) TRINITY_DN29515_c0_g1_i1:3-611(+)
SRYFHCEAAYHYIRCMACDTTFVGAEGNLKRLFEKNQKRYADIKQDASKHTSDPDEQCYH
DLKGFFIRFLNLLKIFYDTSEKVDSHEIQECCQSTLQSFNHCMFYEPVIYCDDVSEDHLH
YMEDDIVFKIVIICMSTVFILQRRGSKKVTAGTAFLLALFSHILNHIVIRLQGALYEREN
PNKILQSTNHPYDVCNGDDSESD
>TRINITY_DN29523_c0_g1::TRINITY_DN29523_c0_g1_i1::g.39682::m.39682 TRINITY_DN29523_c0_g1::TRINITY_DN29523_c0_g1_i1::g.39682  ORF type:internal len:104 (+) TRINITY_DN29523_c0_g1_i1:2-310(+)
ASSYAYVDGVQRLGAACVRLFRLAAEQKHAHAQCDLGICYQRGEGVPQDRAEAARLYRLA
AEQQHADAQFSLGVCYEMGEGVPQDRAEAVRLHRHAASQGHVP
>TRINITY_DN29531_c0_g1::TRINITY_DN29531_c0_g1_i1::g.39689::m.39689 TRINITY_DN29531_c0_g1::TRINITY_DN29531_c0_g1_i1::g.39689  ORF type:internal len:142 (+) TRINITY_DN29531_c0_g1_i1:1-423(+)
VLSSEKMCKEAEEPAVDMRCVETFSDENIECSGKGECRNGYCVCNDEYSGRYCECDDFSC
PFYNDTLCGGNGECRCGICECRPGYTGEDCGCETTVDNCLASNGMICGGQGECICGSCIC
DENSMYAGPKCEECKVNISSN
>TRINITY_DN29535_c0_g1::TRINITY_DN29535_c0_g1_i1::g.39666::m.39666 TRINITY_DN29535_c0_g1::TRINITY_DN29535_c0_g1_i1::g.39666  ORF type:internal len:103 (+) TRINITY_DN29535_c0_g1_i1:3-308(+)
AELICQPCSDDGNQLPAAGFCIDCCDYLCTDCYKYHCKPKQTKHHMLQDKSTMPRKKSQI
KRPDTNVDKCPKQTGELDNFNCRLHDQLCCGICFSVDPTNCD
>TRINITY_DN29538_c0_g1::TRINITY_DN29538_c0_g1_i1::g.39684::m.39684 TRINITY_DN29538_c0_g1::TRINITY_DN29538_c0_g1_i1::g.39684  ORF type:internal len:169 (+) TRINITY_DN29538_c0_g1_i1:1-504(+)
CDFCACILRANTYAVDKTSYGDAFRFFCFRHAQPKSRFSRPARKRLAEDDTNMRKKNIPA
EPGDTGPTPTKVAVPSRSPKKTPPNLSPVVNTDDLNNSLKTPERIEFENTIEGLQEDTEE
EQWEHNLSMSMTRDDVEMQPAVVGDDDEEDSDDSDLESEDEEFQEAVD
>TRINITY_DN2953_c0_g1::TRINITY_DN2953_c0_g1_i1::g.966::m.966 TRINITY_DN2953_c0_g1::TRINITY_DN2953_c0_g1_i1::g.966  ORF type:internal len:163 (+) TRINITY_DN2953_c0_g1_i1:1-486(+)
LRYHVMQNYRPTDEEIEKFDAHNESHSEELLRKKDWMLDRFRILLLQETIRTQPSSEHVM
LQRMQNQDLRKLVEEEKELVKTNPDAFVPMPMKFLRKEEDGAGDVEVKSELKEEDCENDS
FQSQPSDSDLELNDTKVKVEVKEEMAPPETEMKSFKMKKLVI
>TRINITY_DN29548_c0_g1::TRINITY_DN29548_c0_g1_i1::g.39670::m.39670 TRINITY_DN29548_c0_g1::TRINITY_DN29548_c0_g1_i1::g.39670  ORF type:internal len:255 (+) TRINITY_DN29548_c0_g1_i1:3-764(+)
SLSGPTSFAANKLASHCIINPTRKFVLYQLQNFGRLCTKASDAPQQKKNHGMSLMSSSLI
TNVKLRELIKSNTELTRNHMTPEIALYLITKQCPLWSDKGDNSPFTDPFWAFYWPGGQVL
TRFILDNPTRFCGQRILDVGSGCGASSIACSMVGATYVIANDVDPVSVEVVQMNCKENQV
AIRTDSSNLIGQQNAGWTTILLGDMFYDEKFRDSLVMWLTEHFKDFNSNIFIGDPGRLPL
IDHPVKRKLTKVDE
>TRINITY_DN29549_c0_g1::TRINITY_DN29549_c0_g1_i1::g.39680::m.39680 TRINITY_DN29549_c0_g1::TRINITY_DN29549_c0_g1_i1::g.39680  ORF type:5prime_partial len:232 (+) TRINITY_DN29549_c0_g1_i1:1-696(+)
FNVLIWLLGFGVLFMGVWMHANRAPYSTLLPNTTFLSATVLTICAGAIMFIIGFCGCCGA
ILESQCMLVVYFVFVLVVFGLEVTATALGLTHKQQIENFLHEEVMLSIKQDYNPEDGLTQ
NAGLVAVVDNVQHNLQCCGIDNLTDWHYIGAWPDKANVPASCCVHPVHGCGSANSNSVLY
SRGCLKEVEYWLIQNMYTLGILALAVAVVQILAMAAAVGMFCCLRKNKSIL*
>TRINITY_DN29555_c0_g1::TRINITY_DN29555_c0_g1_i1::g.39668::m.39668 TRINITY_DN29555_c0_g1::TRINITY_DN29555_c0_g1_i1::g.39668  ORF type:5prime_partial len:120 (+) TRINITY_DN29555_c0_g1_i1:2-361(+)
KSRAQVRATFEEYKKLAGNDIYYGIEKALIGDSERAYKGLAKAVEDPVHFYAERIHDCFE
GIGTNDRQLIRIIISRSEIDLVDIKVKYKGLYQKTVSEMVKSECGGDYKRMLLAVLGDE*
>TRINITY_DN29558_c0_g1::TRINITY_DN29558_c0_g1_i1::g.39685::m.39685 TRINITY_DN29558_c0_g1::TRINITY_DN29558_c0_g1_i1::g.39685  ORF type:internal len:242 (+) TRINITY_DN29558_c0_g1_i1:2-724(+)
AKFEQLFIRCHNCREKYDQADKSPKSLPCNHTFCLPCLKQVFDHNQQNARRAFTFADDTY
EGVLKCPTCRVEIFLSRGEISALPNDHRVIQMMDFLSQVVVKSQNVCSKHERQPLNFFCK
TCTVPVCRDCTVLDHKEQCEHVIIDVTKALSDNSEEFNDVENRSKQLLQGMKGRSDALAN
ASKQLDLLERQLRGKIKDAFIEYRLLLERRQEGQIAILHEMIKNQKSLINSRFVDVCTQG
S
>TRINITY_DN2955_c0_g1::TRINITY_DN2955_c0_g1_i1::g.963::m.963 TRINITY_DN2955_c0_g1::TRINITY_DN2955_c0_g1_i1::g.963  ORF type:internal len:121 (+) TRINITY_DN2955_c0_g1_i1:1-360(+)
GKQIRRVLGVKTNMKVRLWLSIQEENHAVVLEPVLNGHQSLISKVTEVIPEVRAVMERRQ
CQINRKYCMPGKDTSYIDIRRPLSEEWYGNRILSISIGVEGLGIDMPKTDEDIGQLGSAQ
>TRINITY_DN29560_c0_g1::TRINITY_DN29560_c0_g1_i1::g.39679::m.39679 TRINITY_DN29560_c0_g1::TRINITY_DN29560_c0_g1_i1::g.39679  ORF type:internal len:190 (+) TRINITY_DN29560_c0_g1_i1:3-569(+)
KYKFDKIHYVVENGQHLHFECLSGIMSLFPDWKNRINDELHIKFGVIDGMSTRRGQVVFL
KDILDEAKNRMMESMRSHETTKVDGDYETVADILGKSAIIVQDLSQRRLKNYKFSWDRVL
NFKQDSGVFMQFCHARLSSFERNSELEIDNNFQVDHLLLNKEAEALLSHLLKYEDKVQES
FETIEPYHI
>TRINITY_DN29572_c0_g1::TRINITY_DN29572_c0_g1_i1::g.39688::m.39688 TRINITY_DN29572_c0_g1::TRINITY_DN29572_c0_g1_i1::g.39688  ORF type:5prime_partial len:117 (+) TRINITY_DN29572_c0_g1_i1:1-351(+)
VGLEFTRDLETARDLDQIIQIHAGYIRKIHERCLLHKKNAFLKEAVLKVLNLILRFQKDW
DQGIDQISLKHVEDTEMEFSRCIQFLSSFLNSVIQRGSFPHLESLAFGLENLNPHQ*
>TRINITY_DN29573_c0_g1::TRINITY_DN29573_c0_g1_i1::g.39676::m.39676 TRINITY_DN29573_c0_g1::TRINITY_DN29573_c0_g1_i1::g.39676  ORF type:internal len:168 (+) TRINITY_DN29573_c0_g1_i1:1-501(+)
ARRGEYITDQELQSKQIDNMLKYNSPFTEMSPDPVGEMCPVLVTHVELPNVVYLQYMRIE
NTECMTEEERKRATLTNKYLNKLEQLSIDMNKVAPTLPGIPCPKNGLACCAQFGYDKCWY
RAVIIDIYPDTKQLLVLFVDYGNSEIITVNKMRALPPSYLQLPCQSV
>TRINITY_DN29574_c0_g1::TRINITY_DN29574_c0_g1_i1::g.39686::m.39686 TRINITY_DN29574_c0_g1::TRINITY_DN29574_c0_g1_i1::g.39686  ORF type:5prime_partial len:202 (+) TRINITY_DN29574_c0_g1_i1:1-606(+)
VDSNSCECSSRQCEWYIFDHELVLPEYIIEFEYITKLRPKSPFAQFNEVLLDNKDSNYPN
PPFQEEDKMVDSDVLNMEPQQKPRPRLIALTDELLLKITCQEELEHITVLNLHGNGLTKL
KPLQPLRMLKRLVVSFNELTRLDDLTHMGLEQLDASFNKITTLEGMKGLHKLRMLDMSWN
KLHNTKEEISILRKHTPNLNN*
>TRINITY_DN29578_c0_g2::TRINITY_DN29578_c0_g2_i1::g.39667::m.39667 TRINITY_DN29578_c0_g2::TRINITY_DN29578_c0_g2_i1::g.39667  ORF type:internal len:235 (+) TRINITY_DN29578_c0_g2_i1:3-704(+)
DSGAYSLCQSFTTDSTTGCRNLIKLQIFGTTINAAGALYLLQNLPKLHYLGFDDVCSIIE
MDTNEGQGQAYKLRNLFSHGLKVHPVTKESLELSCLLCPHTQEARFYSSAVCNTTVAAIK
HLKEIKNLGLGNCGDTVLTFEAGVLPVLMEVGGHLSELTLADVNDFDLVSLGQQCKNLRN
LSILISSMDDSPPAVFTPLSATDRRTLFDKLENISIVYPLEEIHFQINALAVLL
>TRINITY_DN29579_c0_g1::TRINITY_DN29579_c0_g1_i1::g.39687::m.39687 TRINITY_DN29579_c0_g1::TRINITY_DN29579_c0_g1_i1::g.39687  ORF type:internal len:199 (+) TRINITY_DN29579_c0_g1_i1:3-596(+)
LGNLDESENTENTKNLTIAFNKESPIIQDKHQSLIDNHFEDLKGVACNLPTYNDQLKMGN
STVVLNDLSAQRSNHKPFVSTLENKTIKQASEHLDMISPSTVFNSDANGNKNGVDIKHYI
SPKIIPPSSLVEEIGRTVQYKKHKLQQTVLNKDQSNDAIVNSNSTNDINVDMCENTDTIS
YRQNDNMKIHASVVCEEV
>TRINITY_DN29588_c0_g1::TRINITY_DN29588_c0_g1_i1::g.39665::m.39665 TRINITY_DN29588_c0_g1::TRINITY_DN29588_c0_g1_i1::g.39665  ORF type:internal len:253 (+) TRINITY_DN29588_c0_g1_i1:1-756(+)
VSKYRPPGDHLPVIKNVSQLPDEVRSRSAFQRLRRRMASPVTQRRAKKEDSSGKDSNKGS
LSSFNKKLSRSIQDLFSFSKFTPGDSVNVDDNESNSSFQKNSSNTNKNKGKRKMSLGFFS
IGNNLDQIGGDDPNILSCTPNSGPVDYPTRLTIEGRNLGNGKSDILCLKIAGCDCTDTLE
FESSCRIYCTTHFWKVCKGVVEIDTISGGIGKLENGFTFYEELDANENTSLNPFDTDDTE
EQLDHVEENPDR
>TRINITY_DN29589_c0_g1::TRINITY_DN29589_c0_g1_i1::g.39677::m.39677 TRINITY_DN29589_c0_g1::TRINITY_DN29589_c0_g1_i1::g.39677  ORF type:5prime_partial len:259 (+) TRINITY_DN29589_c0_g1_i1:2-778(+)
ANTGANFKCTIQGTLSGVPQSHLPDFSVLQQQTTTQQKPCVTPPMYSNVPIKTEPVNDIA
SESFLLPSTSHLDFDQTSTSKTQIHGLLNQPYQQGQLKLLPVKPRKYPNRPSKTPPHERP
YACPVENCDRRFSRSDELTRHIRIHTGQKPFHCRICMRSFSRSDHLTTHVRTHTGEKPFS
CDHCGRKFARSDEKKRHAKVHLKQKAKKDAKLLAGNAPLPPTTSAMLMDNLSFGMNSGMN
TVTSTASGIPLVVTTPSL*
>TRINITY_DN29594_c0_g1::TRINITY_DN29594_c0_g1_i1::g.39673::m.39673 TRINITY_DN29594_c0_g1::TRINITY_DN29594_c0_g1_i1::g.39673  ORF type:3prime_partial len:145 (+) TRINITY_DN29594_c0_g1_i1:435-866(+)
MCKKALQRIFRICDMDNDQILRDDEVHLFQRKCFDAPLQAQALEEVKLIVRRHISDGVGE
KEGISGLTLKGFLFLHTLFIQRGRHETTWTVLRKFGYDENLMLTKDILAPKLHVGVGSTT
ELTYEAVQFLTVLFNKYDEDRDGC
>TRINITY_DN29594_c0_g2::TRINITY_DN29594_c0_g2_i1::g.39675::m.39675 TRINITY_DN29594_c0_g2::TRINITY_DN29594_c0_g2_i1::g.39675  ORF type:internal len:130 (+) TRINITY_DN29594_c0_g2_i1:1-387(+)
ELTNLFSTCPRMPWGPDVNNTVMTNMSSWITLQGYLAQWTLTTLLDVPRTLEYLTYLGYL
YHHDTTVSAIQVTRDKKIDLEKRQTARNVFRCHVLGPKGVGKTAFLQGLLGRNLRYVATL
NKEQLSSFA
>TRINITY_DN29600_c0_g1::TRINITY_DN29600_c0_g1_i1::g.24982::m.24982 TRINITY_DN29600_c0_g1::TRINITY_DN29600_c0_g1_i1::g.24982  ORF type:internal len:115 (+) TRINITY_DN29600_c0_g1_i1:3-344(+)
SGWLGSMSVDPNYFIVGVDGYIVVDGISQSPSDIYNGSAATLTCNLSTVGFPKDTEFKYW
WTYNGTILQPISQSRYKISPTVSSPLIEENKKSTLTIDPILDKHSGLYGCHASV
>TRINITY_DN29608_c0_g1::TRINITY_DN29608_c0_g1_i1::g.24997::m.24997 TRINITY_DN29608_c0_g1::TRINITY_DN29608_c0_g1_i1::g.24997  ORF type:internal len:250 (+) TRINITY_DN29608_c0_g1_i1:2-748(+)
GVQIPETATAVESTVNPNEQKNVSSVQVTNSVQEPVTPLYGQTPKVTELSQGLPTSPNPE
CAENGGLNGSANTVSVINNAANGNGANSAGFNGGVIGSISVSDVGAFGLHSNGLNTIVLQ
PSGPNSSGLHQGASFNTCVVSAASSTNGFNRNSMGVGLNCYSNILPASVDCIMGGFPRQN
LVPTGQMGSNGYPVLMDQGSDQPLDLTNNGHREEYTKGKIFKTKMLKKSYPKTDMPQVQK
DKTNVPSQN
>TRINITY_DN29612_c0_g1::TRINITY_DN29612_c0_g1_i1::g.25003::m.25003 TRINITY_DN29612_c0_g1::TRINITY_DN29612_c0_g1_i1::g.25003  ORF type:complete len:112 (+) TRINITY_DN29612_c0_g1_i1:70-405(+)
MFPSLEKSKGGSPYLTEAPSDSKMADTYYIWGNKGSGLSIGVRYDVDYAHEMEIDERTYM
PHFMDGDVFSGGNAFMQTFGQPVPLVEAYAEADEGIEPCNAPALNPAGHCH*
>TRINITY_DN29617_c0_g1::TRINITY_DN29617_c0_g1_i1::g.24974::m.24974 TRINITY_DN29617_c0_g1::TRINITY_DN29617_c0_g1_i1::g.24974  ORF type:3prime_partial len:225 (+) TRINITY_DN29617_c0_g1_i1:462-1133(+)
MRLLTMIIYMFTCSKELTPLDSSPSPRAPYDERPLPVAKPKLAVQEEEVEPPPDSAGGGI
TGEPEPMTEKDMREASAAIDVFGEPLVSKAYSKTWSYREDALLAVYKQMQELPASASKDE
AKTMLRASIFLIKRSIEDKVYAVFKAGLMLLKMILTEYCPKHRIPRADTTNCVERTLPNL
FHKSGDTAVRNRDDAKNFIYEMAQYPEVKPTMVVPHEAVKPWKN
>TRINITY_DN29618_c0_g1::TRINITY_DN29618_c0_g1_i1::g.24971::m.24971 TRINITY_DN29618_c0_g1::TRINITY_DN29618_c0_g1_i1::g.24971  ORF type:5prime_partial len:106 (+) TRINITY_DN29618_c0_g1_i1:1-318(+)
AECGGDHGDGYTNQLKSQPSILSHMFGDGIDEDKAYSTEVTASSPEETSIYSSKYDEDTF
VDKLVTQTLNMCVSEIADTFVDKLVTQTLNMCVSEIAGTSANTHT*
>TRINITY_DN29619_c0_g1::TRINITY_DN29619_c0_g1_i1::g.24976::m.24976 TRINITY_DN29619_c0_g1::TRINITY_DN29619_c0_g1_i1::g.24976  ORF type:5prime_partial len:202 (+) TRINITY_DN29619_c0_g1_i1:1-606(+)
SSYLADITTSGNQRTFILTINDSLVLIAITLSGLGIGFFVQYVGFLIPAITCAVIACFIL
LTTVFFLPETHDKKRRANVVSICDNFRRTVDFYGSQSFKGKRCAYILLLSAYFFEEFSTV
HRSGIEMLYQLGMPFCWTSESIGIFTALRHAAQGFAGLVLVWPLKKCLSELSIAIISTVF
NSGSYILEGFARKDLTLYLGK*
>TRINITY_DN29619_c0_g1::TRINITY_DN29619_c0_g1_i2::g.24977::m.24977 TRINITY_DN29619_c0_g1::TRINITY_DN29619_c0_g1_i2::g.24977  ORF type:internal len:304 (+) TRINITY_DN29619_c0_g1_i2:1-909(+)
SSYLADITTSGNQRTFILTINDSLVLIAITLSGLGIGFFVQYVGFLIPAITCAVIACFIL
LTTVFFLPETHDKKRRANVVSICDNFRRTVDFYGSQSFKGKRCAYILLLSAYFFEEFSTV
HRSGIEMLYQLGMPFCWTSESIGIFTALRHAAQGFAGLVLVWPLKKCLSELSIAIISTVF
NSGSYILEGFARTDLTLYLVAVPATMSFLSVPMIKSIMSSMTPADKQGSLFASISAVQCL
VGVMATYTFNTVYSHTVSIINGFVFFVLAGTCGIVFLILSIFAATQKVETSEIVAVKVVS
VQD
>TRINITY_DN29621_c0_g1::TRINITY_DN29621_c0_g1_i1::g.24995::m.24995 TRINITY_DN29621_c0_g1::TRINITY_DN29621_c0_g1_i1::g.24995  ORF type:internal len:103 (+) TRINITY_DN29621_c0_g1_i1:2-307(+)
AKSANEMFRIFSRFNALFVRPHIRGAIREYQTPLMQRVKDDIEALHEKFKVQYPQSKTCR
MSKARDFPSVSGSIIFARQIERQLNAYLRRVEDVLGKGWESH
>TRINITY_DN29628_c0_g1::TRINITY_DN29628_c0_g1_i1::g.24989::m.24989 TRINITY_DN29628_c0_g1::TRINITY_DN29628_c0_g1_i1::g.24989  ORF type:internal len:285 (+) TRINITY_DN29628_c0_g1_i1:2-853(+)
RNTSAPIEPLKHIGFLKVHKAASTTTQAIFLRFGWRRNLTFILPPEKNAFGYPNIISTNE
SVTKYNTLPPPPGTQFDILAHHVIYGKTEWGSVLPKDAAMIGTVREPISLFNSILNYFNP
AVVLRVPTDDKISDYLKNFQKYEIRSPRHSFTNNRMAFEYGVHPDIIKNKDFEKFYSYVE
DVLDKVFTVVIVAERFDESLVVMRRKLGWTSDDIMYAMKNVRNEHKPDRYTLKPEDELLL
KDILKFDFLLYEFFKKRLDQQIRDEGPSFANELQHFKDVRKYIE
>TRINITY_DN29629_c0_g1::TRINITY_DN29629_c0_g1_i1::g.24992::m.24992 TRINITY_DN29629_c0_g1::TRINITY_DN29629_c0_g1_i1::g.24992  ORF type:internal len:122 (+) TRINITY_DN29629_c0_g1_i1:2-364(+)
FPPPIPPAPPPPPDSVSCYTSHAVEDYRGGANTTVWGHACRAWTRAEQAAHPDAGLLANL
CRNPYGRMRCAWCYYEPSPQQLQQQRAQAGRRARSRSREGEGEGEGGGGGGGGVEEPSDC
C
>TRINITY_DN29631_c0_g1::TRINITY_DN29631_c0_g1_i1::g.25002::m.25002 TRINITY_DN29631_c0_g1::TRINITY_DN29631_c0_g1_i1::g.25002  ORF type:internal len:167 (+) TRINITY_DN29631_c0_g1_i1:2-499(+)
LHVRFDGWRGAFDYWCRYDDRDIFPVGWCAKTGHPLQPPGQKGASKPTKVREPSLSLNVA
SPSSTNSTPGRQKSPSPRPTSPSSLDRRSASPRELLTPVVTVTEPDTSSPSPPTVCVYIN
HGCNCGPYLNQQKVLQLPSQYGPGVINRVLYDVLKGCIDSAFTEKV
>TRINITY_DN29633_c0_g1::TRINITY_DN29633_c0_g1_i1::g.24978::m.24978 TRINITY_DN29633_c0_g1::TRINITY_DN29633_c0_g1_i1::g.24978  ORF type:internal len:141 (+) TRINITY_DN29633_c0_g1_i1:3-422(+)
TSHNLSDSEMDQYKAEIYANAMALSTFMVDSRLKKVFNLSDVPKENLKNSNFTSNAESVV
EMKEENGGNDSEISSKEASPATTPVSSENGVDKGGISMEGENDLNSKEQEFFEDYINSQA
FAEGSYEDPNRKYKCHRCRV
>TRINITY_DN29633_c0_g2::TRINITY_DN29633_c0_g2_i1::g.24979::m.24979 TRINITY_DN29633_c0_g2::TRINITY_DN29633_c0_g2_i1::g.24979  ORF type:3prime_partial len:151 (+) TRINITY_DN29633_c0_g2_i1:1-450(+)
MESAKLVAEEAIDLAVPPEKDQDDHFRCQTCSKTFTNIDQLYSHQNELGHLELKQTPRGP
GYLCWKKGCNQYFKTAQALQMHFREIHAKTLELSSSDRSEFKYPCQMCTLAFKSQQKLHY
HAQMHIIKTAVSCSMCTKTFSSISALRKHV
>TRINITY_DN29639_c0_g1::TRINITY_DN29639_c0_g1_i1::g.24984::m.24984 TRINITY_DN29639_c0_g1::TRINITY_DN29639_c0_g1_i1::g.24984  ORF type:5prime_partial len:419 (+) TRINITY_DN29639_c0_g1_i1:2-1258(+)
GVAEPPARPLPHQARTPELVIVEDALFSASNSLTALSDQVGMLVSALAKRGGFVESAHDA
RRRAASTFDSLLREYEFELETSRATGEPPPVDGDGPPGTIPRARLIRWCLMATRKRGARF
GRKLVTKMESILPASYVSRADFTLSVDAVYREQRFINAALSSFDALNGHVHSFLVIIWAV
ILLLAGIFLVDWGVNLDDWVVPISSTFLSFALLLGWLPYETFAGILFVLAARPYDIGDRI
VVTNPGQGDAGCEQFAVSEIGLLGTRVVSLSGQEHVLQNFITRRLGVINLHRSRAPSVAI
HVQLPVRTPANKITEVMDTIEMYVATTPQDWAVVQGSSLAQPDYRLGVVKVTVFLLSVYK
PFRDDLIDQARTKLYMFLHAYMLSASIEFVQPKQQVLTTFADVDGNPSKPPPNLAVPI*
>TRINITY_DN29639_c0_g1::TRINITY_DN29639_c0_g1_i2::g.24986::m.24986 TRINITY_DN29639_c0_g1::TRINITY_DN29639_c0_g1_i2::g.24986  ORF type:5prime_partial len:286 (+) TRINITY_DN29639_c0_g1_i2:2-859(+)
GDNVGRDEFVSVVEGVYREQRFVSAAVKSFDALNGHVHNFLVIFWALLMFVAGVFLVDWG
VSFEDWVVPISSTFLSFALLLGWLPYETFAGILFVLAARPYDIGDRIVVTNPGQGDAGCE
QFAVSEIGLLGTRVVSLSGQEHVLQNFITRRLGVINLHRSRAPSVAIHVQLPVRTPANKI
TEVMDTIEMYVATTPQDWAVVQGSSLAQPDYRLGVVKVTVFLLSVYKPFRDDLIDQARTK
LYMFLHAYMLSASIEFVQPKQQVLTTFADVDGNPSKPPPNLAVPI*
>TRINITY_DN29642_c0_g1::TRINITY_DN29642_c0_g1_i1::g.25001::m.25001 TRINITY_DN29642_c0_g1::TRINITY_DN29642_c0_g1_i1::g.25001  ORF type:3prime_partial len:203 (+) TRINITY_DN29642_c0_g1_i1:204-809(+)
MESTGRETKFKEMTAHNPSPMLGLEFITEFQKPDFKAAPRYVCNLCESKCDTATIVPHIV
GVKHRLNYFKQRKPKMFDHLTRYNSKKKKSEMNANCEDFARQVEEEIGRGEVKAKIELDS
VESEEELHETMKRQSMALREMVELKRLPEPYFENVEPIPKKPRPGPEPRERGRGRGRGMV
HEYHSPYPGYDRRFPRPRGDFR
>TRINITY_DN29643_c0_g1::TRINITY_DN29643_c0_g1_i1::g.24973::m.24973 TRINITY_DN29643_c0_g1::TRINITY_DN29643_c0_g1_i1::g.24973  ORF type:internal len:117 (+) TRINITY_DN29643_c0_g1_i1:2-349(+)
ERRASRRAMSSKLRVEPSPDITFEVSGGKPNSCPLRLYNSGTEHTAFKVKTTAPKKYCVR
PNAGVIPPGKHVEVHVIPQTTKGADPTLQNDLAGKCKDKFMIQSTTVQDDQAPTSE
>TRINITY_DN29644_c0_g1::TRINITY_DN29644_c0_g1_i1::g.24999::m.24999 TRINITY_DN29644_c0_g1::TRINITY_DN29644_c0_g1_i1::g.24999  ORF type:internal len:217 (+) TRINITY_DN29644_c0_g1_i1:3-650(+)
SVDAECHKRTATYVRNKHKYDQSIPNCDFYENFDKQGKDVLLPPGIYGLDELKEHGAKKG
WCPYFIARHAIMHANVVVYSYYYLLDPKIAELVSKELSTQSVVVFDEAHNIDNVCIESMS
VKITKRTLEKCQQNIDTMTRHINRIKESDENKLKEEYQRLVEGLRDANINRETDVILANP
VLPDEILHEAVPGNIRNAEHFISFLKRFCEYIKTRL
>TRINITY_DN29645_c0_g1::TRINITY_DN29645_c0_g1_i1::g.24988::m.24988 TRINITY_DN29645_c0_g1::TRINITY_DN29645_c0_g1_i1::g.24988  ORF type:internal len:127 (+) TRINITY_DN29645_c0_g1_i1:1-378(+)
VTCRRGVLGSRNERLDHHTREFALVYYIINENRSWYFRDNLKRIGGKRAPHIELEKSNMM
NSINGYIYGNTPGMVMETGEHVTWYVMGLGSEDDYHTVHFHGQTYIHRTAKSNRGDVVEV
FPGTYE
>TRINITY_DN29647_c0_g1::TRINITY_DN29647_c0_g1_i2::g.24981::m.24981 TRINITY_DN29647_c0_g1::TRINITY_DN29647_c0_g1_i2::g.24981  ORF type:internal len:186 (+) TRINITY_DN29647_c0_g1_i2:3-557(+)
ILCVRYVFISLTVPLSMGEWCYEYDPELRQFYCNDGCCGNLNETQCCGAEDLWSADNRTG
IFVRCLIGIVFIAVAACCCGSLHVKFKQRKRQRTELFSTGVSRTATYAEESTNITVSSQL
ASYDTESVITDNPLFVTIPSAVSHDDDHVDRSGPSVSESTNATDWSRFTSYMYETENATT
NNTRL
>TRINITY_DN29648_c0_g1::TRINITY_DN29648_c0_g1_i1::g.24994::m.24994 TRINITY_DN29648_c0_g1::TRINITY_DN29648_c0_g1_i1::g.24994  ORF type:5prime_partial len:232 (+) TRINITY_DN29648_c0_g1_i1:2-697(+)
LNGPEILQYKIEYKVKGSSDKLQSITKEKENRDHIDPSRRYTVAVIRPLIAKTEYAFTFY
AINAVGEGTPFQMMYSTPEIRVPEAVEILTESNSKYSTRIEVRWNVPSDGGGQITSYKLT
YREVQVKKNKTVSLDSSKGYEYLSGGKPVAVENIVPTYYRLEDLRPGKFYEIKVYAINIK
GESLPGTKIIRTNEDPNYKGVSGAPRLVTVTTSVTIFGCLAALTACLKSFV*
>TRINITY_DN29661_c0_g1::TRINITY_DN29661_c0_g1_i1::g.24996::m.24996 TRINITY_DN29661_c0_g1::TRINITY_DN29661_c0_g1_i1::g.24996  ORF type:internal len:109 (+) TRINITY_DN29661_c0_g1_i1:2-325(+)
ISPPKSTFQILVLHCCTVKIITMDRRKRSRSRSKEKIHSESSKRKRHRSESKQKKRRSSS
ETAKKRKHRKDQKRRRSPSSSSSSSSSSSSSSSSSSSSSSSSSSRERR
>TRINITY_DN29666_c0_g1::TRINITY_DN29666_c0_g1_i1::g.24980::m.24980 TRINITY_DN29666_c0_g1::TRINITY_DN29666_c0_g1_i1::g.24980  ORF type:internal len:133 (+) TRINITY_DN29666_c0_g1_i1:2-397(+)
DDAGMTGQEEDEDENPLSTGAVVEEENDLPQPVNNSRQKVVVLENFSGYLDPSNLSAVHS
VDDNGNGVEGDLLNDNSDDIDDEIGDDVDEAEEGTDGGVLQQYSDVQVSDTVQQDIEVSQ
RSDNVIISNEER
>TRINITY_DN29667_c0_g1::TRINITY_DN29667_c0_g1_i1::g.24972::m.24972 TRINITY_DN29667_c0_g1::TRINITY_DN29667_c0_g1_i1::g.24972  ORF type:complete len:156 (+) TRINITY_DN29667_c0_g1_i1:39-506(+)
MASYFDEHDCEPLGEGQQPDHMLHMARLLLDSGLAAEWDVEYDRIFGDKKAPPASKKVVE
DLPTSLVSPTEAALEKKCPICIGLFDEEDEVKKLPCSHRFHTNCILPWLQKVNTCPVCRY
ELPTDDPDYENYRKHKARAKQREYELDSLHNSMFG*
>TRINITY_DN29671_c0_g1::TRINITY_DN29671_c0_g1_i1::g.25004::m.25004 TRINITY_DN29671_c0_g1::TRINITY_DN29671_c0_g1_i1::g.25004  ORF type:internal len:178 (+) TRINITY_DN29671_c0_g1_i1:3-533(+)
ICQSKEKKKANNCKKFKDATPSAVATPKARKTVLRSISGINNHDNRKNSKPKPNPIKSIS
QPNLDDISPIVVIKSNNKKKVSTPALKKGNKKSVDSEKRELRSARKSKSVETPTVSFIES
VDEQNDSAIFVSPRKTMPRFSTGTTSTPAVLNIKKTRKPSKNALLKLRAKDTSTPNE
>TRINITY_DN29673_c0_g1::TRINITY_DN29673_c0_g1_i1::g.24975::m.24975 TRINITY_DN29673_c0_g1::TRINITY_DN29673_c0_g1_i1::g.24975  ORF type:3prime_partial len:245 (+) TRINITY_DN29673_c0_g1_i1:28-732(+)
MSYSNFKDLRIKNPQLAHSGLYTCKTGSEEGNVTFTVSAAPLKYIASGTDWFYPKSNNGN
FSCKSIDGLDKSTVTWTFSNIQNKTYHNSTTPTKCVQSGDINHLYTCASYLSMSEVSRKD
TGLNISCNIYYDDNIIYSHTWGPLKYNFPPTSEKISGNQLVKLNSKGSASLRLTCSSDEA
RNGEHSGVTFTWYKDGKRVNGSDLDQVDTTDVPSGEYGGFNASQTVTFTIDREMD
>TRINITY_DN29676_c0_g1::TRINITY_DN29676_c0_g1_i1::g.24998::m.24998 TRINITY_DN29676_c0_g1::TRINITY_DN29676_c0_g1_i1::g.24998  ORF type:internal len:265 (+) TRINITY_DN29676_c0_g1_i1:3-794(+)
KRHHISHSCLLYLLRLWDHRTIADYRLESLINDRILHNIQSIFENIRSIKTVLEYLCRDT
WKYYEKFDNAFQQQLNQGLEKMSYGLPKDFLRYSLLYLLQIPTEHLSASSVQTISRLTSI
AVKPDISDGMLLSVLRNLNAEHFNPRKLPKTAREHKGVYKTATLNLLTNVTKVMHQRFQV
IDGNRVQLFCKYMTLYFTMSVYDPLCLELTMEKLHQFTNDIKSEADFVSFCRLVTELRCY
HEGVFNNLNKFVLDNMPSMSSGAW
>TRINITY_DN29679_c0_g1::TRINITY_DN29679_c0_g1_i1::g.24983::m.24983 TRINITY_DN29679_c0_g1::TRINITY_DN29679_c0_g1_i1::g.24983  ORF type:internal len:137 (+) TRINITY_DN29679_c0_g1_i1:2-409(+)
FVSGDQKIFGKSSSMHGMSSASNRALLQYFAKLGRSTQDNEEVDLDFIETLLKNGANVNC
TDKHGQTLMHEVASRWHTDVAKFLCDFGADVNKSDNYGRTPLHVAAADDYPDMIALLIEQ
GADKEAKTSGEQQTAV
>TRINITY_DN29684_c0_g1::TRINITY_DN29684_c0_g1_i1::g.25000::m.25000 TRINITY_DN29684_c0_g1::TRINITY_DN29684_c0_g1_i1::g.25000  ORF type:internal len:162 (+) TRINITY_DN29684_c0_g1_i1:1-483(+)
GPTVTVLYNTNGSVYGGYVQQAWDSSGTYKSDVNAFLFRLQLDGNDAFEKFPIKQEKAGN
ASWCHVSYGPMFGAGHDLNTFNSNLSVSGTTYTLNGSTSFGNSYDMKGITTTQITNDIKT
VTDFEVYKITDSQLTEHWMITPDWTLYFLEILKDEIEHITP
>TRINITY_DN29691_c0_g1::TRINITY_DN29691_c0_g1_i1::g.24991::m.24991 TRINITY_DN29691_c0_g1::TRINITY_DN29691_c0_g1_i1::g.24991  ORF type:complete len:103 (+) TRINITY_DN29691_c0_g1_i1:195-503(+)
MTDLKMIFRYPCKQGNYCGANELDRSVCCFIFSLFVSILNYKCYNRVFMLQNNKKKHDLL
STQDYQDAETWYDTPPSHILIPGQPVTETWYDTPPSHILIPG*
>TRINITY_DN29697_c0_g1::TRINITY_DN29697_c0_g1_i1::g.24990::m.24990 TRINITY_DN29697_c0_g1::TRINITY_DN29697_c0_g1_i1::g.24990  ORF type:internal len:133 (+) TRINITY_DN29697_c0_g1_i1:1-396(+)
IENEYGSYPACDHEYLEFLRTKAISILGNGVTLFTTDGDGDGYFKCGTLPNVYATVDFGV
TNHPAKNFAIQRHKEPKGPLVNSEFYTGWLDHWGEKHSTVNTAAVTKTLDLMLDLGANVN
MYMFEGGTNFGF
>TRINITY_DN296_c0_g1::TRINITY_DN296_c0_g1_i1::g.8720::m.8720 TRINITY_DN296_c0_g1::TRINITY_DN296_c0_g1_i1::g.8720  ORF type:internal len:108 (+) TRINITY_DN296_c0_g1_i1:2-322(+)
SARLRERVKEYIDKHHYESALFWADKLVSLSNGLVEDVYWYAQTLYHTGQYHRAAHLIVS
KKLHRTHICCRYLTAKCHYECKEYQEALNILDFVEPSTIHPINKRMS
>TRINITY_DN29704_c0_g1::TRINITY_DN29704_c0_g1_i1::g.25060::m.25060 TRINITY_DN29704_c0_g1::TRINITY_DN29704_c0_g1_i1::g.25060  ORF type:internal len:107 (+) TRINITY_DN29704_c0_g1_i1:1-318(+)
AISTPDSGSTENYATSTPESGSTDINATSTSNSGNLGDNTTTTSNSGNPGNNTTTTSNSG
NPGNNTTSTPNSGNPGDSTTTTSTIANPGDNATTTSVMSNPADNTT
>TRINITY_DN29707_c0_g1::TRINITY_DN29707_c0_g1_i1::g.25062::m.25062 TRINITY_DN29707_c0_g1::TRINITY_DN29707_c0_g1_i1::g.25062  ORF type:internal len:181 (+) TRINITY_DN29707_c0_g1_i1:1-540(+)
DKCDADKNECDTETSPCTADFTECVNTPGSYTCNCISGYSINNSTCEDKVECADPRLNDC
SQKCTNTLGSFECSCNEGYTKNGSNCIDIDECSGINGCDHICTNNDGKYKCTCRDGYRLD
LNDRESCIPLTECSDEDKTNCGLNSECSMINGNPSCDCLNGFEKLVSATDCTDIVECTLS
>TRINITY_DN29712_c0_g1::TRINITY_DN29712_c0_g1_i1::g.25077::m.25077 TRINITY_DN29712_c0_g1::TRINITY_DN29712_c0_g1_i1::g.25077  ORF type:5prime_partial len:129 (+) TRINITY_DN29712_c0_g1_i1:3-389(+)
QPLALATNTLSTVLSHEQHLNSNVNYCILSYCRFAMEMNMSPRLVIRNSSWAVGTPCNVP
TLKINGQLTKKEPGGEQITYTFAKLVVRLTSVTVARVINQGFQTSLWAAAVLYVLHVTST
LHRKPAIK*
>TRINITY_DN29715_c0_g1::TRINITY_DN29715_c0_g1_i1::g.25080::m.25080 TRINITY_DN29715_c0_g1::TRINITY_DN29715_c0_g1_i1::g.25080  ORF type:5prime_partial len:136 (+) TRINITY_DN29715_c0_g1_i1:1-408(+)
VEVLNQQCYKFLVQKAESARETKVDPIAQRNASYASSQDVWKFISELGISKVQLSVEDIE
TILDTLIYDGKLERSIVAGGGEGGQTKLYRAINSLIKSTGLMRMPCGSCPVFNKCYEGGA
VSPTTCVYMKEWLQL*
>TRINITY_DN29717_c0_g1::TRINITY_DN29717_c0_g1_i1::g.25057::m.25057 TRINITY_DN29717_c0_g1::TRINITY_DN29717_c0_g1_i1::g.25057  ORF type:internal len:155 (+) TRINITY_DN29717_c0_g1_i1:2-463(+)
GLSVLGKNGSPFSKWVDTVPVDYKRSSLAETYNKKCVLQDFETNSWKVDNCDTKLNYICK
AKKDGSTILYPAMPSSGPPEEESHGTKTYLIVIIVVVVILLIFAAVLVYCCCYRKQGKNF
CNNSSSERSAKDDVNITHTRRPDTFDMQPSTTPS
>TRINITY_DN29721_c0_g1::TRINITY_DN29721_c0_g1_i1::g.25083::m.25083 TRINITY_DN29721_c0_g1::TRINITY_DN29721_c0_g1_i1::g.25083  ORF type:internal len:263 (+) TRINITY_DN29721_c0_g1_i1:2-787(+)
CGNIMSRTLMGGRAERNEYLLLHAFTEKNFIVPDKEYKKKAPVIVDEENMDNTDTKAKQG
RRKPAYAGGLVLEPKKGFYDKYILLLDFNSLYPSIIQEYNICFTTINRSGSAESSNSEDD
VLNIELPDPALEPGILPTEIRKLVQSRKQVKQLMKQDNLSHEQMMQYDIRQKALKLTANS
MYGCLGFTFSRFYAKPLAALITLKGREILMKTKDLVQAMNLDVIYGDTDSIMINSNCTDI
EQVTKLGNKIKAEVNKLYKLLE
>TRINITY_DN29728_c0_g1::TRINITY_DN29728_c0_g1_i1::g.25055::m.25055 TRINITY_DN29728_c0_g1::TRINITY_DN29728_c0_g1_i1::g.25055  ORF type:internal len:158 (+) TRINITY_DN29728_c0_g1_i1:3-473(+)
VGSMITNMNATRAEFQQKMDGVKQYMEFRKVSKELEQRVIKWFDYLWMNKQSLNEEGVLC
ALPDKLKAEIAIHVHLDTLKRVALFQDCEPGLLVELVLKLKLQVFSPVDYICRKGDIGKE
MYIVKRGQLGVVSDDGKTTFATLSEGSVFGEISILNI
>TRINITY_DN29729_c0_g1::TRINITY_DN29729_c0_g1_i1::g.25064::m.25064 TRINITY_DN29729_c0_g1::TRINITY_DN29729_c0_g1_i1::g.25064  ORF type:internal len:186 (+) TRINITY_DN29729_c0_g1_i1:3-557(+)
NRWCINPELWKKIDLSRKRVIQTHLMGIVRRQPEYLNLSSVIMTQKQVMWLVERLPLLKT
LIVSKCSWATISGLCMSACPLLHTLDVGWASGLNDQCFEDLITPPVDRKPAVRNISRLHR
LRSLDLSGTEITDESLNLITVHLSRLQELNIRYCTRITDKGIQSLASSKAEKKETLEGFN
VSGCL
>TRINITY_DN29731_c0_g1::TRINITY_DN29731_c0_g1_i1::g.25066::m.25066 TRINITY_DN29731_c0_g1::TRINITY_DN29731_c0_g1_i1::g.25066  ORF type:internal len:104 (+) TRINITY_DN29731_c0_g1_i1:3-311(+)
YRARTVATRLQGRLIMTEGFTTYGGMAGRDMAAVAVGLEEATRPEYLEYRARTVATRLQG
RLIMTEGFTTYGGMAGRDMAAVAVGLEEATRPEYLEYRARTVA
>TRINITY_DN29731_c0_g1::TRINITY_DN29731_c0_g1_i2::g.25067::m.25067 TRINITY_DN29731_c0_g1::TRINITY_DN29731_c0_g1_i2::g.25067  ORF type:internal len:146 (+) TRINITY_DN29731_c0_g1_i2:3-437(+)
YRARTVATRLQGRLIMTEGFTTYGGMAGRDMAAVAVGLEEATRPEYLEYRARTVAYMAER
LVAHGGRHHGDEQRRRRPACLAQQHARGVGAVPRCERPARPRRLPLRRERALHPHARAGD
GIGEHRRDCARHVGALRRDDHVGQE
>TRINITY_DN29731_c0_g1::TRINITY_DN29731_c0_g1_i3::g.25069::m.25069 TRINITY_DN29731_c0_g1::TRINITY_DN29731_c0_g1_i3::g.25069  ORF type:internal len:263 (+) TRINITY_DN29731_c0_g1_i3:2-787(+)
ESDGAASVSWAPRSRIEPFRIKMVEPLKFTTRAQRADALAHAGYNLFRIEADDVLLDFLT
DSGTGAMSCAQWAAMIEADESYAGARAWRKLETSFRRLFDFAWLLPTHQGRAAERLLFAE
LGGPSARFVANAFFDTTRANAEATGATCVDLPGTAADHAAGFGGNIDLDRLRAELATGGV
TAVVITATNNAGGGQPVSLSNMRAASALCRAASVPLVLDGCRFAENAHFIRTREPAMASA
SIDEIVRAMSALFDVMTMSAKK
>TRINITY_DN29731_c0_g1::TRINITY_DN29731_c0_g1_i4::g.25071::m.25071 TRINITY_DN29731_c0_g1::TRINITY_DN29731_c0_g1_i4::g.25071  ORF type:internal len:126 (+) TRINITY_DN29731_c0_g1_i4:3-377(+)
YRARTVATRLQGRLIMTEGFTTYGGMAGRDMAAVAVGLEEATRPEYLEYRARTVAYMAER
LVAHGVPVVTPPGGHAVYLDASAMLPDVPRAQFPGQAVACALDVEGWLRACEGGALRVGA
DAAEA
>TRINITY_DN29738_c0_g1::TRINITY_DN29738_c0_g1_i1::g.25056::m.25056 TRINITY_DN29738_c0_g1::TRINITY_DN29738_c0_g1_i1::g.25056  ORF type:internal len:139 (+) TRINITY_DN29738_c0_g1_i1:2-415(+)
ENIRGLPNKERSSQERERLFHEKPVNKQIGRLSLDVEGMRHERTRSFTGDDRDQSRDNLD
WLVYANRNSIPVSGFSTEEINNRYKYCTPPRGIMEPPPNSKDMVGELAKTPLHQNVISTY
GTPTRYIMDQSSFPGYSP
>TRINITY_DN29742_c0_g1::TRINITY_DN29742_c0_g1_i1::g.25052::m.25052 TRINITY_DN29742_c0_g1::TRINITY_DN29742_c0_g1_i1::g.25052  ORF type:internal len:222 (+) TRINITY_DN29742_c0_g1_i1:1-663(+)
ANIIIISIRGPNVDILAYTRTECDPKFAEFSRLQPHKLYTVEHGMSSGGETIAKACTYEV
VQGKIQRASVVNIALKSLVQCHCRSPGEDKLLLGCVDGTLVIYDEHKKITQMNRAGLIPN
VAAWHPTGTIFYIGSVRGDIQVFDIALSPLRIQLLAEEPNPHRMLQTSKYFKAPPPLKEI
HWCPVDPQAADWPGDYSDVRGGVYDRGPLGGLLLSLGVGRR
>TRINITY_DN29745_c0_g1::TRINITY_DN29745_c0_g1_i1::g.25050::m.25050 TRINITY_DN29745_c0_g1::TRINITY_DN29745_c0_g1_i1::g.25050  ORF type:internal len:295 (+) TRINITY_DN29745_c0_g1_i1:3-884(+)
ETESNDRRRPMVDPSTITDMDIAPLKTIIRGNSMAQINGVGMGISVARSNSLRNTSPPSR
RKYQPDSNHPAVQEDQVPNRGPGGGPHPQYHGPPPYSRENRESYPDQYNRQDSRDGRDPR
NFNMYQDKGNNRDPRDRHPSDRFDQRGEYPDGRLQTPRNDDFRGSHPNSRDQSFEQDRRS
DNSSYRGHNESYDRDTLRRDHHDMSPSHNNQIPPGGRSPQHPPPQHQPGHGYYNDALHKH
QQQYPNGNGTLPRQHQDMQSGNNTLSKNPQHQQYDRGPPGSQHSPGSKVSNLQV
>TRINITY_DN29754_c0_g1::TRINITY_DN29754_c0_g1_i1::g.25053::m.25053 TRINITY_DN29754_c0_g1::TRINITY_DN29754_c0_g1_i1::g.25053  ORF type:internal len:115 (+) TRINITY_DN29754_c0_g1_i1:1-342(+)
ILTQILDNFRIDPDLRLVVYCTAIAEGGPEEWNFALEQFKVSNVVTEKVTLTQAMACTKS
TWLLSKYLDLCVTPSVIRKQDAVHVMTYIAGNPVGQLLAWDFARANWDYMYNSY
>TRINITY_DN29754_c0_g1::TRINITY_DN29754_c0_g1_i2::g.25054::m.25054 TRINITY_DN29754_c0_g1::TRINITY_DN29754_c0_g1_i2::g.25054  ORF type:internal len:275 (+) TRINITY_DN29754_c0_g1_i2:3-824(+)
ALTDEDWVIGNVMQYGFYRVNYEDSNWDALTKQLQVKHEVIPAINRAQLINDAWSLARAN
QLSTLKALNTLEYLDKEMDYIPWNAAQTQLMFLDRMLRTTELYGQFQSFLMSKVKEPFDK
FGLDDNNSTHMDSLIRSDIANLACSSGMQECIVYSKRLFEEWMDNPDTNPIDPDLRLVVY
CTAIAEGGPEEWNFALEQFKVSNVVTEKVTLTQAMACTKSTWLLSKYLDLCVTPSVIRKQ
DAVHVMTYIAGNPVGQLLAWDFARANWDYMYNSY
>TRINITY_DN29761_c0_g1::TRINITY_DN29761_c0_g1_i1::g.25063::m.25063 TRINITY_DN29761_c0_g1::TRINITY_DN29761_c0_g1_i1::g.25063  ORF type:internal len:100 (+) TRINITY_DN29761_c0_g1_i1:1-297(+)
RPFTPPPPRERLSYTRYQLELLNAIYIEVRYPNSTQKQLIAKRVGITREQVKIWFQNRRR
KDVVGTSGKSKSCDTSTSSTSSTGSKDSEQQPSPVAVDG
>TRINITY_DN29767_c0_g1::TRINITY_DN29767_c0_g1_i1::g.25078::m.25078 TRINITY_DN29767_c0_g1::TRINITY_DN29767_c0_g1_i1::g.25078  ORF type:internal len:243 (+) TRINITY_DN29767_c0_g1_i1:1-726(+)
DKLNAENDRTGFLRIVNRNHLFNSSNYSLGSLFSVSASLNGCNASFPGAGVSRKNSVRNK
FGNKSAISTLYQLLIEPFEEAIKGISDEMGPGPVDLILVLQGDLYLIPFSVLRKDQTMEY
LFERFNLVVMPSMTSLQNINKHDKHGRPVIDSSGAVVVGNPKLTSSICQHWHLHDIPASE
YEARIVGEILTARPLIGQEATKGAVLNQIEQVEVIHFATHVSWKLSSVILSPGEIPPHNT
RF
>TRINITY_DN29767_c0_g2::TRINITY_DN29767_c0_g2_i1::g.25079::m.25079 TRINITY_DN29767_c0_g2::TRINITY_DN29767_c0_g2_i1::g.25079  ORF type:internal len:137 (+) TRINITY_DN29767_c0_g2_i1:3-410(+)
FGNHVTDPPPITTDQITSIVGKQKSTVLYFSVAAGYLYSWLLTPKDGIVKFHETSMAEVE
SEVDGGDNISMKSSISFSTCSLLDNFVGQIRESMGVETHAPSGLNRVTSRSISLDNDSTS
DIEEQWEQHLEEIGDK
>TRINITY_DN29770_c0_g1::TRINITY_DN29770_c0_g1_i1::g.25081::m.25081 TRINITY_DN29770_c0_g1::TRINITY_DN29770_c0_g1_i1::g.25081  ORF type:internal len:128 (+) TRINITY_DN29770_c0_g1_i1:3-383(+)
QVQQQGGVSQNLSTKPLQTLYGHDDEVTAVHISIELDTAVSTSKDGTVMLHTVRKGHYMR
TLRPPAMPAYSMTIPVVAVDDMGHIIISCHETLPIDHKEVTHLHQYSLNGKHICTEEVQH
GISHMIV
>TRINITY_DN29774_c0_g1::TRINITY_DN29774_c0_g1_i1::g.25073::m.25073 TRINITY_DN29774_c0_g1::TRINITY_DN29774_c0_g1_i1::g.25073  ORF type:internal len:125 (+) TRINITY_DN29774_c0_g1_i1:1-372(+)
DALVGVKQPCIIIFDSLSGPSRSRIVQVLKDYLMVEWAAKKGGELNKNIIKGCVPKVPQQ
NNFSDCGVFMLQYVESFFEDPIQDFTTPMKGIHDWFSISKIEGKREEIRDLIIDLKEKQE
SKSE
>TRINITY_DN29777_c0_g1::TRINITY_DN29777_c0_g1_i1::g.25059::m.25059 TRINITY_DN29777_c0_g1::TRINITY_DN29777_c0_g1_i1::g.25059  ORF type:5prime_partial len:150 (+) TRINITY_DN29777_c0_g1_i1:2-451(+)
QFRVPDVGSLVPLFPNVCKPISDRMWETQDHDGNTIIIDVIGKPRPTSSTPSEEKMISRM
SRQSSHSSVQSSKSVQSLTSVTSSVTSSATSSITSVSSNQSGGSDFNLNISSDKPPKLPP
RIPRKQRYEPPKLPEKPNQCLAALQGFYV*
>TRINITY_DN29783_c0_g1::TRINITY_DN29783_c0_g1_i1::g.25082::m.25082 TRINITY_DN29783_c0_g1::TRINITY_DN29783_c0_g1_i1::g.25082  ORF type:3prime_partial len:186 (+) TRINITY_DN29783_c0_g1_i1:21-575(+)
MSDSAPLMGNDNERTGPDGMPMMDRAEKDASYNLAAKLLLGFPIVGGAIGFGLAYGLYAF
ASDKQAVSARVGTLAATSGQWALLSGYVFHRTVGFLNTYPVLYKGQVMRAKSSNLRANML
VYEQIGERALPGKVVLVENGDLGQYNRANRSLHHFVENSLPVVLSIVLNTPVFPAQAFGL
TCLFA
>TRINITY_DN29784_c0_g1::TRINITY_DN29784_c0_g1_i1::g.25058::m.25058 TRINITY_DN29784_c0_g1::TRINITY_DN29784_c0_g1_i1::g.25058  ORF type:internal len:212 (+) TRINITY_DN29784_c0_g1_i1:1-633(+)
TTNSENVPAFVWNKESVHKLISQVLSQVRATDMTPWNHIEVDWGQVDCGTSARKCKEKWN
SLVKNVRHYRTFSEVAMDILTQLRDPQIGKLNKQIEVKEKVLKSPAKGKSTSKRPKVNPD
YPPKPKSSGYSIFSVEKMKELKGNHFAQDTMREIGHRWKMMSSSNKQKYMDKCLKEKEEY
LQKLDEGTERKSFCSRYNARDWTSVENDVKQ
>TRINITY_DN29788_c0_g1::TRINITY_DN29788_c0_g1_i1::g.25074::m.25074 TRINITY_DN29788_c0_g1::TRINITY_DN29788_c0_g1_i1::g.25074  ORF type:complete len:239 (+) TRINITY_DN29788_c0_g1_i1:80-796(+)
MSYFSVVGKLFSNVKGFYNEINAATLTGAIDAIIIQQEDGTYQSSPFHIRFGKLGVLRSK
EKVVDVEVNGEAVDIQMKLGDSGEAFFVEEFEDEEESIPDYLATSPLHTDPDLMEQGLKK
LKEQVDEEAQIKISGGSNNGSDKVTPEVKLQHEGEGHVVVNIENKEKVLEKQEPKSEINK
RQHLDSVQSEATVRSEHSSRDADIEIKVEKDPDENVKSKRKRRRKRKNKHKPEYTNNS*
>TRINITY_DN29788_c0_g1::TRINITY_DN29788_c0_g1_i2::g.25076::m.25076 TRINITY_DN29788_c0_g1::TRINITY_DN29788_c0_g1_i2::g.25076  ORF type:complete len:201 (+) TRINITY_DN29788_c0_g1_i2:80-682(+)
MSYFSVVGKLFSNVKGFYNEINAATLTGAIDAIIIQQEDGTYQSSPFHIRFGKLGVLRSK
EKVVDVEVNGEAVDIQMKLGDSGEAFFVEEFEDEEESIPDYLATSPLHTDPDLMEQGLKK
LKEQVDEEAQIKISGGSNNGSDKVTPEVKLQHEGEGHVVVNIENKEKVLEKQEPKSEINK
RQHLDSVQSEATVRLSLIHI*
>TRINITY_DN29796_c0_g1::TRINITY_DN29796_c0_g1_i1::g.25061::m.25061 TRINITY_DN29796_c0_g1::TRINITY_DN29796_c0_g1_i1::g.25061  ORF type:internal len:124 (+) TRINITY_DN29796_c0_g1_i1:3-371(+)
DIAFNQYINEFYFKTGQYDKMQSPLRWDLITRKLVVMFVMGFVLFIVTLLCEYRFFIKSR
RHSKYVQNTVTEEDVDVAAERKRILRGNGKKDLLRLENLTQVYKTRLGHHLAVDKLCLGV
PEG
>TRINITY_DN29799_c0_g1::TRINITY_DN29799_c0_g1_i1::g.25072::m.25072 TRINITY_DN29799_c0_g1::TRINITY_DN29799_c0_g1_i1::g.25072  ORF type:internal len:209 (+) TRINITY_DN29799_c0_g1_i1:2-625(+)
PLRPLVQPNGDAVITGRAKPMIHPCVDPPVCEDCQKLELSFFDPGCPGCHEILVNPNTKV
PEIFAILRQWTPQTQQNLDELVNEILKRGGHINDRDGLTDMTLLHYAGKSGAAGIGDPDM
AAEVVSMLLARGADPNIRCRWTNMTALHYAAYFDVVPVIKILLKATKALDIDSKCTEFDN
GTALHIAVSNLAHEAVKVLLQNGANSHV
>TRINITY_DN29803_c0_g1::TRINITY_DN29803_c0_g1_i2::g.9213::m.9213 TRINITY_DN29803_c0_g1::TRINITY_DN29803_c0_g1_i2::g.9213  ORF type:internal len:190 (+) TRINITY_DN29803_c0_g1_i2:2-568(+)
RNHILKLFPRVRSFVYMKCSQGKTLDPLPDDIKPADLRHILGRSGLYVVPFGPLMPKGTS
CSNSSDTTVCTETSCTTTGTFVSSNGSSSSTTNTDAVAASKQYWLPVRVSGEKIINDGNE
FRITLDISNYSPDEITLKTKNNRVVVHAKHVERADEYGLIEREFKRQYDLPKDVDPNEVT
SSLSTTGTL
>TRINITY_DN29806_c0_g1::TRINITY_DN29806_c0_g1_i1::g.9203::m.9203 TRINITY_DN29806_c0_g1::TRINITY_DN29806_c0_g1_i1::g.9203  ORF type:complete len:263 (+) TRINITY_DN29806_c0_g1_i1:79-867(+)
MEGVSGQRFKDRVAIVTGGCKGIGRGCVDVFVNHGGRVAVLDIDDVTGTTLQSCGDGPGE
IHYIHCDTSNEEQIKSAIAATVEKFGKLDCLVNNAGWHPPAKTIDQFTAVEFRQLLDLNL
VGYFLTAKYALPHLRKTRGSIVNISSTANVVAQEGAVTYCATKGGVSAMTRALAIDEAKH
GVRVNTITPGQIITPLYHEWAASLTDKSMVKRMTEQNHMHRLGQPSEIGEACLFLATGAT
YSTGVDLNVTGGYELGGGFKAF*
>TRINITY_DN29811_c0_g1::TRINITY_DN29811_c0_g1_i1::g.9204::m.9204 TRINITY_DN29811_c0_g1::TRINITY_DN29811_c0_g1_i1::g.9204  ORF type:5prime_partial len:170 (+) TRINITY_DN29811_c0_g1_i1:3-512(+)
IVPVNSGEKLSFVLTVLLALSVLMTVVADTLPPTSVTTSVLGIYLGIVLILAGVAVFLTV
LILIMFHKEGGPVPHSFGMAMYHIVARLTCNTRKTVPADVTKVVPVDDTDLQDNECTNDA
VQIDVRWEDMALLLDKLCFVVFFIVTVVTNILFVFTLVIGGKTHESYAV*
>TRINITY_DN29818_c0_g1::TRINITY_DN29818_c0_g1_i1::g.9197::m.9197 TRINITY_DN29818_c0_g1::TRINITY_DN29818_c0_g1_i1::g.9197  ORF type:5prime_partial len:124 (+) TRINITY_DN29818_c0_g1_i1:2-373(+)
IGIFSVLYTVPAMCVIGCLFYEYVNRDSWYLSDHNSAPKIEIFMLKVFMNLVVGITSGMW
IWSQKTVTSWWNFASKLCFKQDDRKHVKTAYNIPVYHYQQIPVKSNRTQRLEKSKRSDNG
TIV*
>TRINITY_DN2981_c0_g1::TRINITY_DN2981_c0_g1_i1::g.964::m.964 TRINITY_DN2981_c0_g1::TRINITY_DN2981_c0_g1_i1::g.964  ORF type:3prime_partial len:105 (+) TRINITY_DN2981_c0_g1_i1:135-446(+)
MDLHVSKFVQSKKKRGRPKLGCMKKDAIGNLSVVKGLGFKGKIEIISPGKSLFGKKGKQK
YSKWKKNGQAVRGCKTAQKKENIALPHSLGKSSHPIIHPQKEVT
>TRINITY_DN29824_c0_g1::TRINITY_DN29824_c0_g1_i1::g.9196::m.9196 TRINITY_DN29824_c0_g1::TRINITY_DN29824_c0_g1_i1::g.9196  ORF type:internal len:164 (+) TRINITY_DN29824_c0_g1_i1:1-489(+)
LTHNPCDVTMVNKKQLAVTVYTGKIQFVSLTDTLSNAHSILVKGQCRGIVHKNGKLFVTF
NEPSRLEIMEIDGTVLKTFTTDSKGNELFVQPRYLTINEQDNTIFVSDFKNNTVVSLGMD
GQIKHTYSTKLLSGAAGLSMDKYGFLYVCNFGHKVIHVLKPDC
>TRINITY_DN29826_c0_g1::TRINITY_DN29826_c0_g1_i1::g.9210::m.9210 TRINITY_DN29826_c0_g1::TRINITY_DN29826_c0_g1_i1::g.9210  ORF type:complete len:130 (+) TRINITY_DN29826_c0_g1_i1:307-696(+)
MCIRDRSIWLPANLKPTARHTRYHLLDILDNERPWNTPTGILSLFSQPPNPLLSKWPFLP
TTQEQYQHMEQRIDVEVERSLHIRYFLLMSGIEPNPGPRRPKFPCAICTRACKTKCIACD
CLLYTSRCV*
>TRINITY_DN29841_c0_g1::TRINITY_DN29841_c0_g1_i1::g.9215::m.9215 TRINITY_DN29841_c0_g1::TRINITY_DN29841_c0_g1_i1::g.9215  ORF type:5prime_partial len:128 (+) TRINITY_DN29841_c0_g1_i1:2-385(+)
SRYVTNYSTNCNGHVNGVHSVKGNDVIQLKQYGTNTIIDVKEVNENTDGNKTESNESLNR
VELDEVVSEKHCLTHGGSLSGIPGNRTEYKRSTSYGDHPNDNTSSSQSHPSLVNRKASLP
ARLTYGS*
>TRINITY_DN29846_c0_g1::TRINITY_DN29846_c0_g1_i1::g.9205::m.9205 TRINITY_DN29846_c0_g1::TRINITY_DN29846_c0_g1_i1::g.9205  ORF type:5prime_partial len:408 (+) TRINITY_DN29846_c0_g1_i1:1-1224(+)
GESASLNLNQMFEKYGNGEKPPAELGSSRDYNIDLIPKFMMASGKLVRMLLYSKTTHYLE
FKQIDGSFVYNKGKVHKVPVTETEALASGLMGLWEKRRFRNFLIYVQEYDAANASTHKGR
DLSRLSSADLIKDFGLQQETVDFIGHAIALNHNDEYLTKPAAELVKRCQLYSLSLAQYGK
SPYIYPLYGLGELPQAFSRLSAVHGGVYMLNKKVDKIEYDESGRVCGVTSEGETAKCKMV
IGDPSYFLADGKVKQVGQVIRMVCIMSHPVPNTNNSDSCQIIIPQSQVGRQNDIYITCLG
ASNSVAPAGKYIVIVSSTVETAEPVKELSPALKLLGKPDKIFALLNNVYVPANDFAKDGC
FITSSFDASSHFESSVNDVLAVYEQIMSTLPPEERKLIDLDHLPAQE*
>TRINITY_DN29848_c0_g1::TRINITY_DN29848_c0_g1_i1::g.9207::m.9207 TRINITY_DN29848_c0_g1::TRINITY_DN29848_c0_g1_i1::g.9207  ORF type:3prime_partial len:152 (+) TRINITY_DN29848_c0_g1_i1:100-552(+)
MNVDCVAIMNDTLATLAAGTLQDHSCSVAVICGTGTNGSFLQSGRQLGEQANPGTSMVAL
EARWNNFGNDGQTDFIRSEYDLEVTKNSTHPFEMIFEKMMCGMFIGEIVRLVLCKMFSER
VCFHNNWSKQLETPGSFTTQYVSKVLSTISK
>TRINITY_DN29851_c0_g1::TRINITY_DN29851_c0_g1_i1::g.9198::m.9198 TRINITY_DN29851_c0_g1::TRINITY_DN29851_c0_g1_i1::g.9198  ORF type:internal len:380 (+) TRINITY_DN29851_c0_g1_i1:3-1139(+)
ETKTEALEKAAELEDDLSTLNERLQEVEEEAMTKTVELEKQLSDANTEIDELRENVRLRE
AEMAALRDAINEKESESQKHLSTLDAKLQELENLKKNIGNVGAGIGAAGPSGAAAAAPPP
PPPPAPVAPQPPPPPPPPPAPPPPGMGPPPPPPPPGSAGPNPAAMTIKKKIQTKYRLPVL
NWTPMKPQQVKGTVFADLDDEKLYAIINFNEFEETFKLGLIGLKGGDTTPKTMKRKKPES
VTLLEPNRVRNVAITRRKIELSNDEISRAITYIDLKVLSIDIVDILQTVLPNDQEIKAYK
MYEKDKKPVEKLSDEDKFMFQLGKVERLQPRLQIMTFIANFHDDLHHLQPQVNACIAASM
SLRNSQKVKKLLEIILAFR
>TRINITY_DN29856_c1_g1::TRINITY_DN29856_c1_g1_i1::g.9209::m.9209 TRINITY_DN29856_c1_g1::TRINITY_DN29856_c1_g1_i1::g.9209  ORF type:5prime_partial len:118 (+) TRINITY_DN29856_c1_g1_i1:1-354(+)
LAVLIECMRIQNYRLIDFFKELDTDNSNTICIVKLCDYMLKTGVPFSHEALLNLLQRLDA
DGDGMLNFAEMSEAQKMHKQQVRKALVSGVAYELSLIHIWIKNKNQLRVYISNPYTI*
>TRINITY_DN29865_c0_g1::TRINITY_DN29865_c0_g1_i1::g.9194::m.9194 TRINITY_DN29865_c0_g1::TRINITY_DN29865_c0_g1_i1::g.9194  ORF type:3prime_partial len:141 (+) TRINITY_DN29865_c0_g1_i1:14-433(+)
METILPKACVLLVVLCCCLCEVTGSSTGIKCHVCDRTPDLDSCTTTVCNNDTDQCYMDEL
ITEQLTIVYDGGCRSQSACASSSAAVHLGRKKKDDLMACSRCCRNNDGCNAHLCGITGTL
PASRQCYACDSISKPDQCVN
>TRINITY_DN29865_c0_g1::TRINITY_DN29865_c0_g1_i2::g.9195::m.9195 TRINITY_DN29865_c0_g1::TRINITY_DN29865_c0_g1_i2::g.9195  ORF type:3prime_partial len:141 (+) TRINITY_DN29865_c0_g1_i2:14-433(+)
METILPKACVLLVVLCCCLCEVTGSSTGIKCHVCDRTPDLDSCTTTVCNNDTDQCYMDEL
ITEQLTIVYDGGCRSQSACASSSAAVHLGRKKKDDLIACSRCCRNKDDCNVHLCGIKSTL
PASRQCYACDSISKPDQCVN
>TRINITY_DN29869_c0_g1::TRINITY_DN29869_c0_g1_i1::g.9200::m.9200 TRINITY_DN29869_c0_g1::TRINITY_DN29869_c0_g1_i1::g.9200  ORF type:internal len:123 (+) TRINITY_DN29869_c0_g1_i1:2-367(+)
GQSGAGTSTLCTHSKWLHKVDVPAPDWPFASFPDLKYPLEDNVAENKAEEQRCLAEVEDK
IEEYNKKGTPVAGVIVEPIQAEGGDNFASADFFQSLRDITNKRGLGYLMDEVQTACGVTG
KF
>TRINITY_DN29869_c0_g1::TRINITY_DN29869_c0_g1_i2::g.9201::m.9201 TRINITY_DN29869_c0_g1::TRINITY_DN29869_c0_g1_i2::g.9201  ORF type:3prime_partial len:129 (+) TRINITY_DN29869_c0_g1_i2:34-384(+)
MGSLACTHSKWLHKVDVPAPDWPFASFPDLKYPLEDNVAENKAEEQRCLAEVEDKIEEYN
KKGTPVAGVIVEPIQAEGGDNFASADFFQSLRDITNKRGLGYLMDEVQTACGVTGKF
>TRINITY_DN29883_c0_g1::TRINITY_DN29883_c0_g1_i1::g.9208::m.9208 TRINITY_DN29883_c0_g1::TRINITY_DN29883_c0_g1_i1::g.9208  ORF type:internal len:180 (+) TRINITY_DN29883_c0_g1_i1:3-539(+)
NVQLICCGTISYLSNLEDGIVALRELNCIETVLETMRVHERHSQIHSMCLFALENICRAD
LVRGKLIQQVCDAVSTSIKEFPDNQEIQLSGSHILAIIGTRFHKQNVDRRKSIDCLGPNV
GVVHRKSVTDEILQVASSAIMRIKRFTDDMLETSEDETVPDSELKELNSEHKNISPELK
>TRINITY_DN29888_c0_g1::TRINITY_DN29888_c0_g1_i1::g.9212::m.9212 TRINITY_DN29888_c0_g1::TRINITY_DN29888_c0_g1_i1::g.9212  ORF type:internal len:297 (+) TRINITY_DN29888_c0_g1_i1:2-889(+)
WTLTGNQGLKWRKAQLTVKSTSNYQIVFEGVIGAGYHSDIAIDDIAIKTGVCPSPGSCNF
ETDLCTWTNANAGDNFDWERAQGSTISAGTGPRTDHTLQSPYGTYLYIEASNPRKPNDKA
WLISSTYANNTNQCISFWYNMHGQGMGTLNLNLWPFNTGATQTNLWRKSGEQGSAWKQAQ
VQVNNPGANYRIVFEALRGTTYNSDIAIDDIVVIPGSCGTAQLTTPATCALTCDGHCISS
NKLCDFNTDCSDRSDELNCGFNCDFEQSKCKWNNTASTAFRWQTGQGATLTANTGQ
>TRINITY_DN29890_c0_g1::TRINITY_DN29890_c0_g1_i1::g.9199::m.9199 TRINITY_DN29890_c0_g1::TRINITY_DN29890_c0_g1_i1::g.9199  ORF type:internal len:130 (+) TRINITY_DN29890_c0_g1_i1:2-388(+)
LLATTGNTLKDKVAIVTGASSGIGKAIAMSLASSGAKVVMAARRVERLQEIETTIANSGG
VSISVKTDVTKREDVKELVRHTEMTLGPVDILVNNAGTMFYTMMKNIHEDEWDTMINVNV
KGLTNCVGE
>TRINITY_DN29895_c0_g1::TRINITY_DN29895_c0_g1_i1::g.9214::m.9214 TRINITY_DN29895_c0_g1::TRINITY_DN29895_c0_g1_i1::g.9214  ORF type:internal len:178 (+) TRINITY_DN29895_c0_g1_i1:2-532(+)
LFKFIKGFRQGVKPKIHPLQRFKNYARLALICVRLCKYSHENVEAAKSEYLSIIQVTEDF
APLDDPDGIFFDARLYRANKEQRLPADARKMLQKDARYRTDKEVDYLHIVLRSIKAFAEY
PTWMQRQLCRVGWYECYEPKRAIVRQGQPPHAFYFILSGSVVVTSFDQSSGGTTFLV
>TRINITY_DN29899_c0_g1::TRINITY_DN29899_c0_g1_i1::g.9202::m.9202 TRINITY_DN29899_c0_g1::TRINITY_DN29899_c0_g1_i1::g.9202  ORF type:internal len:103 (+) TRINITY_DN29899_c0_g1_i1:2-307(+)
DTSLHHDIPVHRSPSPVSPESPSPPPLPSVPAPALSPAAPSPSPSPYASAIPSSYTYPSQ
SSPPAQVLHPVASPSLSPRTLSSDWNSPPAAIQPPKFQYPGL
>TRINITY_DN29906_c0_g1::TRINITY_DN29906_c0_g1_i1::g.34652::m.34652 TRINITY_DN29906_c0_g1::TRINITY_DN29906_c0_g1_i1::g.34652  ORF type:3prime_partial len:233 (+) TRINITY_DN29906_c0_g1_i1:99-698(+)
MPAVSPTPGQGQTAPEGLQAQALYPWKAKKDNHLTFNKGDVIQVREQQDMWWSGELYGKV
GWFPKSYVKLISGPSNTPVPVVIAQESASNSPSLTPTSTLEKSNGSARQSPALDRTAGDT
NTYIALYPYQSTEPGDLNFNQGDVMIITKMDGDWWTGTLGDKTGVFPANYVKKHEVQVKQ
SSTGTLKKPEIATVIAAYSA
>TRINITY_DN29908_c0_g1::TRINITY_DN29908_c0_g1_i1::g.34644::m.34644 TRINITY_DN29908_c0_g1::TRINITY_DN29908_c0_g1_i1::g.34644  ORF type:internal len:164 (+) TRINITY_DN29908_c0_g1_i1:1-489(+)
PAIPSLLSTFQNQLKGSQGILKLPQGTLQYASQEQGNNQSNNNMIMGTNATLAKTPTHYE
AQAGINKTTGHQNWQDDEEEEDDIPELLCTKCDKVFMCDSVMRKHGMWHNQMESGIIDLR
CDNCEQAFMSNGALNRHISEKHSGDSWTCSMCDRPLSNWCALS
>TRINITY_DN29913_c0_g1::TRINITY_DN29913_c0_g1_i1::g.34657::m.34657 TRINITY_DN29913_c0_g1::TRINITY_DN29913_c0_g1_i1::g.34657  ORF type:5prime_partial len:305 (+) TRINITY_DN29913_c0_g1_i1:3-917(+)
EKYEGENAVEVFGKEMIYLTHLHAPPIHVAALRGHPESVKALIEKGANVSAKTEDGLTPI
HRAAMRRDTNAKEVIKALIEKNADVNAKTPKDRTPLSEAVCSGCRDTVEVLVNAGADLIN
GYVEDGRSYIAVAVQSGQSDLVQYLINNKVNINGRYGGDAFSPLALAIQNRDPSMVDTLL
MRQCEVDHLCSNGWSALHVAAFLGEYEIARKLISHHADVNREAHDKKTPLHLAAMKGLYS
ICDLLLDHGAKTEVMSSSQETPVVLAAKGNHEMVVWLLLKEGMELDGGGNDIIQYMMRDL
MYQF*
>TRINITY_DN29915_c0_g1::TRINITY_DN29915_c0_g1_i1::g.34659::m.34659 TRINITY_DN29915_c0_g1::TRINITY_DN29915_c0_g1_i1::g.34659  ORF type:internal len:137 (+) TRINITY_DN29915_c0_g1_i1:3-410(+)
IFLILSPLKRLWCGLRRKRRTSDTLLPMTNHYPSVENLSLSQNGSSNQVQEELSPWDTWE
DQSKRINSVQQYRQHQQQVLQQQQSQEEEPQMDYFQDMTPKLKKQKKVLIKKKDDHQINT
SAISSKLDVSTDIPLM
>TRINITY_DN29916_c0_g1::TRINITY_DN29916_c0_g1_i1::g.34646::m.34646 TRINITY_DN29916_c0_g1::TRINITY_DN29916_c0_g1_i1::g.34646  ORF type:internal len:195 (+) TRINITY_DN29916_c0_g1_i1:2-583(+)
FVFIQLVYSSNWNFHRLRDNKQKVSNNYVYETRYYIQQVDHFGFVNVDTYKQRYLIADQY
WNKDGGPIFFYTGNEGDIAWFCNNTGFMWDIALEFKALLVFAEHRYYGESVPYGPEAYKS
STQLNYLTAEQALADFATLIRNLKETLPGAKNSSVIAFGGSYGGMLAAWLRMKYPNVVDG
SLAASAPIWQFTGI
>TRINITY_DN29919_c0_g1::TRINITY_DN29919_c0_g1_i1::g.34648::m.34648 TRINITY_DN29919_c0_g1::TRINITY_DN29919_c0_g1_i1::g.34648  ORF type:5prime_partial len:230 (+) TRINITY_DN29919_c0_g1_i1:3-692(+)
RQHVLERMYCLKAFIMLMVLTCQKVVDRAAMLSQWIQVANETKSTLGNLFGFENIMDGLL
SDQIIRLRDTWMVLRQNHTSSAYVFDTKLKSSFRVLHDGSGSLPVQDICIPSITPIVQLL
ERDIDDQSLLPWEITDINNGLDIMLMHLDMGRVITAQCGVYRVMGNTVIKDLAPNDEMSE
IFKTEFHLQLLWGSKGAGVNRTERQSKFNMLLTAYSEKIEREGDDGTAV*
>TRINITY_DN29924_c0_g1::TRINITY_DN29924_c0_g1_i1::g.34641::m.34641 TRINITY_DN29924_c0_g1::TRINITY_DN29924_c0_g1_i1::g.34641  ORF type:internal len:104 (+) TRINITY_DN29924_c0_g1_i1:1-309(+)
DEASGNITLNQRLDYETNTYYQFTVIAKDKGKHPLNSTADLIIRVLDEQDTPPFFTGVPQ
RIVINENIQVGSSVVTVTARDGDSGLSNSVNYTILNGSACGSL
>TRINITY_DN29924_c0_g1::TRINITY_DN29924_c0_g1_i2::g.34642::m.34642 TRINITY_DN29924_c0_g1::TRINITY_DN29924_c0_g1_i2::g.34642  ORF type:internal len:104 (+) TRINITY_DN29924_c0_g1_i2:1-309(+)
DEASGNITLNQRLDYETNTYYQFTVIAKDKGKHPLNSTADLIIRVLDEQDTPPFFTGVPQ
RIVINENIQNGSSVVNVTARDGDSGLSNSVNYTILNGSACGSL
>TRINITY_DN29936_c0_g1::TRINITY_DN29936_c0_g1_i1::g.34647::m.34647 TRINITY_DN29936_c0_g1::TRINITY_DN29936_c0_g1_i1::g.34647  ORF type:complete len:120 (+) TRINITY_DN29936_c0_g1_i1:121-480(+)
MSGSLVQYVVVRKDLSKVLKWPTGALIAQACHACTAVMHQFYEDKHTQDYLSDLDRMHKV
VLEAPDEESLRKLSEALSVDKIDHKLWMEQPENIPTCVAAKPYSKEEVQKYFKDFKLFR*
>TRINITY_DN29942_c0_g1::TRINITY_DN29942_c0_g1_i1::g.34658::m.34658 TRINITY_DN29942_c0_g1::TRINITY_DN29942_c0_g1_i1::g.34658  ORF type:internal len:297 (+) TRINITY_DN29942_c0_g1_i1:1-888(+)
LEPGLRLLPLFYAFTVAINCFSVFYKGSELLHFNKIPLYGTFILTFGMAIIAAVVVRFVV
VPWQRKKITAESKAIAQKKEEEGLIESDKNYLSALNQEITVTTSKDTTFLNDLNDKENLN
QGKPTITSTPNKKLPLGVHDSNIDEILDVAHSKGNISNITGCSRTPLIKSNKKEDGEVAG
ATPDSSNTTNSTGSLDTETSSLNDDEKRELARRKIKESPETVGLFSFLQVLTAIFGSFAH
GGNDVSNAIGPLVALWITASTGSAAQKAPVPIWILLLGGIGISLGLWIWGRRVMKT
>TRINITY_DN29945_c0_g1::TRINITY_DN29945_c0_g1_i1::g.34661::m.34661 TRINITY_DN29945_c0_g1::TRINITY_DN29945_c0_g1_i1::g.34661  ORF type:5prime_partial len:139 (+) TRINITY_DN29945_c0_g1_i1:2-418(+)
TTISKAKPYLEKAMKLDSTSLEPVYLLTEILAHEKQYEKGVELLKNYLHRESTCRLHQIL
GDFLTQTGEHQEALDQYSKALGLDPSNQRAREGMERVEKHSDVGMDNTFDVEEMENSDNE
PDFDASDVESTWSETDFS*
>TRINITY_DN29961_c0_g1::TRINITY_DN29961_c0_g1_i1::g.34651::m.34651 TRINITY_DN29961_c0_g1::TRINITY_DN29961_c0_g1_i1::g.34651  ORF type:5prime_partial len:143 (+) TRINITY_DN29961_c0_g1_i1:1-429(+)
VESFKIGDITQGYRDLYVRNVAQCPKYEPPTTRVVVEEPITTPVTVVAEEDSTTTKPEPT
DANPEAEVNTEKEIEEEEEADGEEEEDEGEDGKGETLKTEKAGAVAGSNQFISDTDNGAV
CMSSVSTVSAISLCFVSLILSL*
>TRINITY_DN29965_c0_g1::TRINITY_DN29965_c0_g1_i1::g.34655::m.34655 TRINITY_DN29965_c0_g1::TRINITY_DN29965_c0_g1_i1::g.34655  ORF type:internal len:116 (+) TRINITY_DN29965_c0_g1_i1:2-346(+)
EDLGTRISRFKALAITAYFDCDHVTSKHNITSMSDLQVAQLCKDAVPKSEDSFKHYMEVA
KNNSVKLLMYEGGPGLESSRTHDDDVTSHAIDFNRHNLMEDAVTDILEAWYTIVN
>TRINITY_DN29976_c0_g1::TRINITY_DN29976_c0_g1_i1::g.34650::m.34650 TRINITY_DN29976_c0_g1::TRINITY_DN29976_c0_g1_i1::g.34650  ORF type:internal len:116 (+) TRINITY_DN29976_c0_g1_i1:1-345(+)
LSLEYNMLSLIKACISQWASGEFEHQGCSLKFLLAWAWEKVSTTKHQIDTICVNLYNWSG
LILDQRSIQTLFQCNQRLVHLISVFKTFSLQAGPVTQQGETELQSKILVTSLISQ
>TRINITY_DN29980_c0_g1::TRINITY_DN29980_c0_g1_i1::g.34643::m.34643 TRINITY_DN29980_c0_g1::TRINITY_DN29980_c0_g1_i1::g.34643  ORF type:5prime_partial len:236 (+) TRINITY_DN29980_c0_g1_i1:2-709(+)
WNIHIGPLPSGPLCLIYPLFVAFYCDIPRVPLSHIWGIPMTGKSLVYILGLQVASTSPES
ILTALCGILAGILWRLNFLKLRSLIRIPKFLSNLFQVTIGRLLDSSTPVEQNTKQMGATL
EIQRQESIERLEQQVLWRSLQDSRNMQIGRPQPLNLANGPGIFGMGNNNAPERLQPPLQP
PSVHEIEDDSSEEIAEDQVQLLVDMGFGQDQVRQALQMSNNDVSVATNFLLQQTL*
>TRINITY_DN29983_c0_g1::TRINITY_DN29983_c0_g1_i1::g.34649::m.34649 TRINITY_DN29983_c0_g1::TRINITY_DN29983_c0_g1_i1::g.34649  ORF type:3prime_partial len:125 (+) TRINITY_DN29983_c0_g1_i1:221-592(+)
MEETYGSSSLKRRYTRGSDGKLSLHTKQTNGNFVSVSHFFRTAFLPQGYPDSVSSDYITY
QIWDTVQAFASSITGTLAAQAVLTGVGVGDESATVLAATLTWLLKDGTGMLGRILFTWIQ
GTSL
>TRINITY_DN29987_c0_g1::TRINITY_DN29987_c0_g1_i1::g.34656::m.34656 TRINITY_DN29987_c0_g1::TRINITY_DN29987_c0_g1_i1::g.34656  ORF type:complete len:106 (+) TRINITY_DN29987_c0_g1_i1:90-407(+)
MSITTTPKAKPSAHFLRLQSLNERTESGLFQRRRLNDNEHDGENCGPSNGGPPPYSLNRP
VGNVAPIQPMINGQSSDMNTGIGVCCRCGEGFGTHQQIVNSNGEV*
>TRINITY_DN29988_c0_g1::TRINITY_DN29988_c0_g1_i2::g.34653::m.34653 TRINITY_DN29988_c0_g1::TRINITY_DN29988_c0_g1_i2::g.34653  ORF type:3prime_partial len:109 (+) TRINITY_DN29988_c0_g1_i2:142-465(+)
MEEEKREKSRNVSILQVRTKFLEEENLRLQDRIDSITQQKHGLDKLLKEQKLGKERENNL
LCPVSPRDNQHSITMATSSGLGNSINSTWDHDNLVDTIINYRTQSSNT
>TRINITY_DN29993_c0_g1::TRINITY_DN29993_c0_g1_i1::g.34645::m.34645 TRINITY_DN29993_c0_g1::TRINITY_DN29993_c0_g1_i1::g.34645  ORF type:internal len:304 (+) TRINITY_DN29993_c0_g1_i1:3-911(+)
YFVFFITTVCHSVVGISSPLLSFNGSDVHEITPIEHTVHKVNVSVPIIYDGKSFTSFYIS
NGGFIAFTDSPSQAIYTALDWSAEEVSPFLDIPFIAPYYYDAVRLDTVKNYAGHVFYQEL
HSSTNQKLLENLGQYVRSQVTGSDTFDPTWGIQVTWENVTSSSLVASTTCSGTSSHPCAM
NTFQLILLTDGGQSYAIFNYGRMDIVPQKYTQAGFNGGHGIGWTNLLPGSSSLRRLSELQ
GSDVKGRYIFRISSGKIFMGGCTTDRSYSHLNIHPNYAGMFGGKLIDVSGPCFTGNVNNI
MCR
>TRINITY_DN29995_c0_g1::TRINITY_DN29995_c0_g1_i1::g.34654::m.34654 TRINITY_DN29995_c0_g1::TRINITY_DN29995_c0_g1_i1::g.34654  ORF type:5prime_partial len:142 (+) TRINITY_DN29995_c0_g1_i1:3-428(+)
LLVERGADVQWKGFCGRQAIHFSAAMNNTELTTLLIEHGADLNANSSDGLKPIHYACRHG
AIASVKQLLNLGVSPDERDLALHTPLFYVCLKGYVDIVRLLLAAGADPTCTDYLGRQPIE
MLKLRPHDEEIRQILKDGIAH*
>TRINITY_DN29997_c0_g1::TRINITY_DN29997_c0_g1_i1::g.34660::m.34660 TRINITY_DN29997_c0_g1::TRINITY_DN29997_c0_g1_i1::g.34660  ORF type:internal len:364 (+) TRINITY_DN29997_c0_g1_i1:2-1090(+)
VKSPSTPEMARSTRSGRKVSNRFLDGINSLKKLSRGKIAAVQDEENEDDQTEENKQEEIV
IMDQISNLEPAAMKRVQVSMSDGKQIDVQSTMLKSQDLENIITPIIRGLDAMGSTKSLHD
KKQIRVVVCTEGDDDADNGAKVKIELGTSMNKNQIIKTEDEENSDYDEAALKEDLDSYYG
IDLGDYATDPDYEVNGSQTSGIIITNSTPRRARQASLESKRSIIPMGLIRRVKKRASTET
MPVQCEQCGITVTGKSNLKSHVRRVHLQIRDHKCTICNKGFWSNNARESHMLSVHTRRCE
SCQEYVVESVPWGPGINMKTTRDVICTCGAIVSIYSTFGRRRVYLRDDEPDEEGNFKPSR
DKS
>TRINITY_DN299_c0_g1::TRINITY_DN299_c0_g1_i1::g.8717::m.8717 TRINITY_DN299_c0_g1::TRINITY_DN299_c0_g1_i1::g.8717  ORF type:internal len:103 (+) TRINITY_DN299_c0_g1_i1:2-307(+)
EIPPRNIPHTNVETPNTFSYPSYIMSAIETKCKYTDRHTLRIYTGDILNVRDADTIVCGE
DISGSAKGYIAKCLTDVGKWEYVKGKNDAFSNTKPRTGDVVI
>TRINITY_DN30003_c0_g1::TRINITY_DN30003_c0_g1_i1::g.4520::m.4520 TRINITY_DN30003_c0_g1::TRINITY_DN30003_c0_g1_i1::g.4520  ORF type:internal len:164 (+) TRINITY_DN30003_c0_g1_i1:3-491(+)
LKVSLYSNSQYPLRDANKRIIMGTIHISARFAMMTSVVCVLFSYMIITVNTTHQRWWIYG
CQCSNWESRNSVREAVMTSYRGLFVGKDDLLKLPVVKLHRNPGEANTNSYIANTLPNINK
FTNPGCCSTDYRYEIFNVTSVNTQEFKVVHFDKAFQFVPTGRC
>TRINITY_DN30004_c0_g1::TRINITY_DN30004_c0_g1_i1::g.4521::m.4521 TRINITY_DN30004_c0_g1::TRINITY_DN30004_c0_g1_i1::g.4521  ORF type:internal len:101 (+) TRINITY_DN30004_c0_g1_i1:2-301(+)
KMRGHTISVVQPSARSFTSQTDGGVKGPSLKDSSKAGISPSFVFLQLYNSGQLPNNESPL
LLPNNETTERAIKMLDHIYPNETHKIGVIYIGKSQTKDEK
>TRINITY_DN30007_c0_g1::TRINITY_DN30007_c0_g1_i1::g.4510::m.4510 TRINITY_DN30007_c0_g1::TRINITY_DN30007_c0_g1_i1::g.4510  ORF type:internal len:162 (+) TRINITY_DN30007_c0_g1_i1:3-485(+)
PEIISKKRFIKNKAYFNEDAVKFTIFAMEETSIVEAMKKLDSCIDSMPYIRMFQDTAIAN
LKDNQKLEIEKLVDENRLQLKWDYKGIQISGGMKQIINAQDKIYRIIRDADMLEKEKTEA
AKMSDLVQWNFIEIADMKQELIPYDNTLNLRIEMAYVNKER
>TRINITY_DN30009_c0_g1::TRINITY_DN30009_c0_g1_i1::g.4508::m.4508 TRINITY_DN30009_c0_g1::TRINITY_DN30009_c0_g1_i1::g.4508  ORF type:5prime_partial len:336 (+) TRINITY_DN30009_c0_g1_i1:2-1009(+)
DVFPNNPQHPHYMTRTDARLEVVNIAPWFYWPYPFQFGIPTVSAAGYIGFLAATLSSIIE
SIGDYYAAADLSGAPPPPAHAVNRGIAIEGLASIVSGMVGSGHGTTSYSGNVGAIGITKV
ASRRVFVTAGVMLMVFGIIGKIGAVFSLIPEPVIGGTLTVMFGMVASVGISTLKFIDMDS
IRNLTILGVSLLLGLAVPQYVNDPANSSSIKTGNEELDQVIKVLLGTAMFVGGLAGFILD
NTVPGTEKERGITAWRRRMTSGTTSDKTTKLYEFPYVTKYFRKAKCCSYVPVSPTFNKEL
KIDCCCNRNKDKIKDGTTESKQVFDNPIMVNEMHL*
>TRINITY_DN3000_c0_g1::TRINITY_DN3000_c0_g1_i1::g.26464::m.26464 TRINITY_DN3000_c0_g1::TRINITY_DN3000_c0_g1_i1::g.26464  ORF type:5prime_partial len:132 (+) TRINITY_DN3000_c0_g1_i1:3-398(+)
LNFLLYCLSGTKFRQEVVRLLCLGKDTEHSSQIPKRSNYTRTNFDVPSATPNVEHTESVN
MSPESIRSSANITKSNTPIATITQIGNQQTSVYSGNTLHPNAALCLNNSPNKSNISTADQ
ELSLVSVSSSV*
>TRINITY_DN30011_c0_g1::TRINITY_DN30011_c0_g1_i1::g.4509::m.4509 TRINITY_DN30011_c0_g1::TRINITY_DN30011_c0_g1_i1::g.4509  ORF type:internal len:160 (+) TRINITY_DN30011_c0_g1_i1:2-478(+)
NCPSVVNADQIDTDGDGDGDVCDTDDDNDGILDGSDNCPLVSNPSQDNSGDTDTVGDACD
NCPSVDNDNQLDSDQNGVGDACDTVGGTNKDEDGDSILDTLDNCPSYPNADQSDIDGDLT
GDLCDTDLDGDGVLNELDNCVYLSNAAQTDVDGNAVGDD
>TRINITY_DN30016_c0_g1::TRINITY_DN30016_c0_g1_i1::g.4498::m.4498 TRINITY_DN30016_c0_g1::TRINITY_DN30016_c0_g1_i1::g.4498  ORF type:internal len:143 (+) TRINITY_DN30016_c0_g1_i1:1-426(+)
VTTPDSHINVNTTDETVRRVEKLSTFKSYLYGSLAVLIISLCSLLGAVFMKVSRADIKAY
LMGSMMSLAVGCLVSDAMLHLVPEILIKEDTDDDSVIPEHIQKMCALLASVYAFFVLELV
LSARNTCTHSHDADVSNVREIQ
>TRINITY_DN30016_c0_g2::TRINITY_DN30016_c0_g2_i1::g.4499::m.4499 TRINITY_DN30016_c0_g2::TRINITY_DN30016_c0_g2_i1::g.4499  ORF type:internal len:100 (+) TRINITY_DN30016_c0_g2_i1:2-298(+)
NGQPFHNNPPEPNGNMHYAISLFNAHLPGYVDTFNSTGIQKNFSASDLIQIFTSKHHRPL
PCYKDGTAEMGLFMDMCPAILQQVMYHRGLPDHVTTPDS
>TRINITY_DN30019_c0_g1::TRINITY_DN30019_c0_g1_i1::g.4525::m.4525 TRINITY_DN30019_c0_g1::TRINITY_DN30019_c0_g1_i1::g.4525  ORF type:internal len:299 (+) TRINITY_DN30019_c0_g1_i1:2-895(+)
ITGYIINGHNFSVCQGNGTWDVKSPVCDPVDCGHPGQPVNGSVALYDTVYSSIALFMCDV
GFIIVGPKISTCSGNGQWSNDVPVCEIVDCGNVTAPDNGNVLIQKSDLNVYKTTVTYMCN
AGYQLVGFSSRTCTGLGKWSGKPPSCHKVVSGLKPPCPDHIDNRGTTWKTALAGHISIKP
CPEKYDGEVSRNCTVDGTWKLPEYWCVRKELNDIRQQVDAIMDNPMTEEISSVLYQLSNI
TAIGKENKTVIYDGEIMSVTSLLGNIASMSSTKTITEEQTQTFIGTTSNLLDSSNHVS
>TRINITY_DN30028_c0_g1::TRINITY_DN30028_c0_g1_i1::g.4516::m.4516 TRINITY_DN30028_c0_g1::TRINITY_DN30028_c0_g1_i1::g.4516  ORF type:5prime_partial len:251 (+) TRINITY_DN30028_c0_g1_i1:2-754(+)
SFPIASMANTKQPPKVPESLLKRRKHNEEARAKRVKANLLSKKKLQDKKRIIFKRAEKYV
KEYRSAAKNDINLARQAKKSGNFYVPAESKLAFVTRIRGINGVHPRPRKIMQLFRLRQIN
NGVFVHLNKATVQMLRIAEPFITWGYPNLKSVRELIYKRGYGKVHSRRVPLTDNAIIEKA
LGRFGIICMEDLIHEIYTVGPHFKQASNFLWPFKLNTPNGGWKRKYNHFNDGGDCGLRDT
QINPLLRRMV*
>TRINITY_DN30030_c0_g1::TRINITY_DN30030_c0_g1_i1::g.4501::m.4501 TRINITY_DN30030_c0_g1::TRINITY_DN30030_c0_g1_i1::g.4501  ORF type:internal len:106 (+) TRINITY_DN30030_c0_g1_i1:1-315(+)
EKFASMLVPGSSILLLARSLDKLQEVSSKIKTDNPGVSVLCNRLDQSDLNDCSKEKLETY
LLESGINSSEYDQAMIIHNAGTTGDLTKFVCQMSDRKMVEETMNT
>TRINITY_DN30034_c0_g1::TRINITY_DN30034_c0_g1_i1::g.4518::m.4518 TRINITY_DN30034_c0_g1::TRINITY_DN30034_c0_g1_i1::g.4518  ORF type:5prime_partial len:479 (+) TRINITY_DN30034_c0_g1_i1:3-1439(+)
SVDSPESNQNVWWGPVNIKLSHQSFMINRERAIDYLRTRERLFVVDAFAGHDTEYRIKIR
IICSRAYHALFMLNMLIPATGSDLDDFVPDFVIYNAGSFPANRYVDGMTSSASIDLNLER
GEAVILGTQYAGEMKKLVLTLMMYLMPLRGQLCLHSSANEDPRTGNTTLFFGLSGTGKTT
LSSDPARLLIGDDEHVWTDKGLFNVEGGCYAKCASLSEEKEPEIFHAVRFGAVVENIVMH
AHTRVVDYEDLSITENTRCAYPLHFIPNAKAHAVGGHPTNVILLTCDATGVLPLVSKLTR
EQVIYHFASGFTSKMAGTEIGVTEPIVVFSSCYGEPFLVWHPLKYAEMLADKLRDHNANA
WLLNTGWLGTSGKRCPLKYTRAIIDSIHSGELAAAEYARDDVFGLPFPTSCAGVPSEILT
SSNNWDNQEAFQTARAKLAAAFVSNFDKKGFAAKVGKDVLAQAPRVPEGYAFRSPVLK*
>TRINITY_DN30037_c0_g1::TRINITY_DN30037_c0_g1_i1::g.4522::m.4522 TRINITY_DN30037_c0_g1::TRINITY_DN30037_c0_g1_i1::g.4522  ORF type:internal len:100 (+) TRINITY_DN30037_c0_g1_i1:1-297(+)
RKLPTMEQRLDIAVDLTFGYAVVSPNPNQTKWLTAKQLLLKKTKTVGAKKEQFADAAKEI
IRLKRRDKARDFIAHVLMGKSYKAASKFEGDIYLHRVKD
>TRINITY_DN30045_c0_g1::TRINITY_DN30045_c0_g1_i1::g.4514::m.4514 TRINITY_DN30045_c0_g1::TRINITY_DN30045_c0_g1_i1::g.4514  ORF type:internal len:326 (+) TRINITY_DN30045_c0_g1_i1:2-976(+)
QNLKQKYETTCKEMDKAVQDRDNFKSDFEKTLQQLTELKATVADLKAQKDELGSEKEALS
SKIKVLENQLKDMKKLEQECEANKIQKEELSKEKQQWQTKMKSLEETQKVEEDKHKKVAD
GLHEQIQNMQKMVENAKQEASQSSMMDLEIADYERTMQALNGQIAEKDREIGEQKKEVER
LEERTNVLQEQIDGVEEQRVQAEERGNKLKQLLVKSKKDLADAKKMETEQRSSDAQLRGQ
VERLQQQMEDLKVHLAMLTAEKQKVEDRLRGSNDSNQKSIKSLENRVASLQSDLDLAKSE
LETSQAEYEGYKVRVHSVLKQQKTD
>TRINITY_DN30046_c0_g1::TRINITY_DN30046_c0_g1_i1::g.4517::m.4517 TRINITY_DN30046_c0_g1::TRINITY_DN30046_c0_g1_i1::g.4517  ORF type:internal len:105 (+) TRINITY_DN30046_c0_g1_i1:3-314(+)
ITKRVEILENDLHEKIVENEKLKEDMASLKKCVDEKNDNVKELKDDLNKEKSKYQEIQND
QEQYGRRNNIRISGLTNDKQYETSEETAWNVIAFLNEKMDLRLS
>TRINITY_DN30049_c0_g1::TRINITY_DN30049_c0_g1_i1::g.4500::m.4500 TRINITY_DN30049_c0_g1::TRINITY_DN30049_c0_g1_i1::g.4500  ORF type:internal len:102 (+) TRINITY_DN30049_c0_g1_i1:1-303(+)
FLLCLLFELLVFESIICPRAPTWDSCHCYWEAWKPWSSCTETCGGGTQMRDRRVWKDDIP
RCDSFTKCASNDMGFERRRCNTICFNGGTYKSLYGYCDCPK
>TRINITY_DN30063_c0_g1::TRINITY_DN30063_c0_g1_i1::g.4511::m.4511 TRINITY_DN30063_c0_g1::TRINITY_DN30063_c0_g1_i1::g.4511  ORF type:3prime_partial len:131 (+) TRINITY_DN30063_c0_g1_i1:341-730(+)
MFHSRTVDKVKQQILNSIKDDSSTLRVVIATNAVGMGLDFQCSIVVNFGPPSDFDAYLQQ
IGRVGRDGTYSQSILMYHGQQLRKLSPEMLKFTKNVDMCRRKLLKSLHGDKVPSLQVLPS
CKGCDRCSAT
>TRINITY_DN30064_c0_g1::TRINITY_DN30064_c0_g1_i1::g.4503::m.4503 TRINITY_DN30064_c0_g1::TRINITY_DN30064_c0_g1_i1::g.4503  ORF type:5prime_partial len:212 (+) TRINITY_DN30064_c0_g1_i1:3-638(+)
RYIVVEHAGKPLGDFFDAPWEKRADLAYQMLKIAVRLTESKDWNMYWTDLAYDNFAVDPA
GKLLIIDLENIIVVDKMAVKIVNQKTWSDLAESNFDECRKGEEEYGNCLSFNVDNLCTHH
NSDHNIYATCRNILSKYANDKYANKYGGLLHDMPDFAKDDWDLENLLNECTRPQQPQGRV
KVLPKLIEALDNLRNVNVKPDKGSVKSHRIT*
>TRINITY_DN30067_c0_g2::TRINITY_DN30067_c0_g2_i1::g.4504::m.4504 TRINITY_DN30067_c0_g2::TRINITY_DN30067_c0_g2_i1::g.4504  ORF type:internal len:403 (+) TRINITY_DN30067_c0_g2_i1:1-1206(+)
QIKRDKDSIYGHPLFPLLALIFEKCELATCTPREPGVAGGDVCSSESFNEDIAVFSKQVL
ARSDKPLFSSNHELDSLMIQAIQVLRFHLLELEKVHELCDNFCHRYISCLKGKMPIDLVI
DDREGAGSTTSKSPENPDPSDLADPRSPSQSLPPFSTPDDAQSTRSNDTPVTSQSNTNSS
QNADNNSEAGDCLDNSVGSGEGTADEDCEDRNPKRQKKRGIFPKVATNIMRAWLFQHLTH
PYPSEEQKKQLAQDTGLTILQVNNWFINARRRIVQPMIDQSNRAAPGAHAGYNPDGSLAW
ENQHMQMGAHRVPGMPGSDMYDPMKAGYPHMDGSQRYDMLGMHGSDMYGAPPVSSSYSQM
SQLRGHASNSMLIPGHPHHMMMGHGAHAMSPHGMSMGSAQSP
>TRINITY_DN30067_c0_g2::TRINITY_DN30067_c0_g2_i2::g.4505::m.4505 TRINITY_DN30067_c0_g2::TRINITY_DN30067_c0_g2_i2::g.4505  ORF type:5prime_partial len:158 (+) TRINITY_DN30067_c0_g2_i2:1-474(+)
QIKRDKDSIYGHPLFPLLALIFEKCELATCTPREPGVAGGDVCSSESFNEDIAVFSKQVL
ARSDKPLFSSNHELDSLMIQAIQVLRFHLLELEKVHELCDNFCHRYISCLKGKMPIDLVI
DDREGAGSTTSKSPENPDPSDLADPEPSMYSMSWNGR*
>TRINITY_DN3006_c0_g1::TRINITY_DN3006_c0_g1_i1::g.26471::m.26471 TRINITY_DN3006_c0_g1::TRINITY_DN3006_c0_g1_i1::g.26471  ORF type:5prime_partial len:214 (+) TRINITY_DN3006_c0_g1_i1:3-644(+)
QGHCCGMMGLAEKGIGYSDLDELIKAPQPLMFTMELVKVERVGSFEKETWTLTDEEKLER
VPKLRETGNGLFKEKKYSEAADKYSEAIGILEQLLTKEKPGDDSWHDLETMKMPLLLNFS
QCKLSLGEYYPVIEHTTTVLKREPDNVKALYRRAKAHVGAWNPEDAKKDFERVIELDPKL
TTSVNKEIKSLEESQRQKDLGDKEKLKDMFSST*
>TRINITY_DN30070_c0_g1::TRINITY_DN30070_c0_g1_i1::g.4523::m.4523 TRINITY_DN30070_c0_g1::TRINITY_DN30070_c0_g1_i1::g.4523  ORF type:internal len:174 (+) TRINITY_DN30070_c0_g1_i1:3-521(+)
TMEPLLRDYVLSQETNIDILSWKRKENNNSVKIIRNYVNIFKGFKSNSDITEDKFVYLRT
RSGKTPIFIYKTEVDNMISSQVKDSGTWEEDLLNQTALMFQNNPNSILLDLGCNIGVYTL
FIAKLGVRVISVDPIQENLRLLSKSLYLGGLRDNVTLISNAISDEYSNISLSI
>TRINITY_DN30085_c0_g1::TRINITY_DN30085_c0_g1_i1::g.4524::m.4524 TRINITY_DN30085_c0_g1::TRINITY_DN30085_c0_g1_i1::g.4524  ORF type:internal len:126 (+) TRINITY_DN30085_c0_g1_i1:2-376(+)
AALYEFSDKVSCVQAISWSKDNRLALCTDSSVKIFTVSCEIDIRESKTKCHQSVIPTYEH
NWDISQYMDSDYRLLLKQLCREDKQALIIDKILNPFRFTTNTLPVTGYCSAVWSPVGVDV
LGRCI
>TRINITY_DN30090_c0_g1::TRINITY_DN30090_c0_g1_i1::g.4502::m.4502 TRINITY_DN30090_c0_g1::TRINITY_DN30090_c0_g1_i1::g.4502  ORF type:internal len:120 (+) TRINITY_DN30090_c0_g1_i1:2-358(+)
KVSSCGAEMDCSVSYNTGTGASPSRGDVQISNIEIKSSSEVINESEDRIVNNSDNECNNS
EQILLCDQDENSAINSEPDSSDSVQVRIAETEAASMEVECDSGSSDVPQVSVPDVSGEV
>TRINITY_DN30093_c0_g1::TRINITY_DN30093_c0_g1_i1::g.4512::m.4512 TRINITY_DN30093_c0_g1::TRINITY_DN30093_c0_g1_i1::g.4512  ORF type:3prime_partial len:166 (+) TRINITY_DN30093_c0_g1_i1:84-578(+)
MKKNSVSDVATPIRRRDSAEESSRNSRIGVRRVASSRTARESREDKYKDANKDEVLAALK
KHNIDTPLSQRTTSQTAKDLDQSSDKHANDTDLKHLNNLDSPRIKNRSVLDSHSVLPSRF
ALPSKVSSVISKLSEASDRSSKENSPLRKTDDPKSARSIKRGNNF
>TRINITY_DN30093_c0_g1::TRINITY_DN30093_c0_g1_i2::g.4513::m.4513 TRINITY_DN30093_c0_g1::TRINITY_DN30093_c0_g1_i2::g.4513  ORF type:internal len:216 (+) TRINITY_DN30093_c0_g1_i2:1-645(+)
RRRPIGQAAFESRDSETSRLTTTDSDVSVSSTMSEGSRKRRKDKSSLRKSKLNESGEDVA
TPIRRRDSAEESSRNSRIGVRRVASSRTARESREDKYKDANKDEVLAALKKHNIDTPLSQ
RTTSQTAKDLDQSSDKHANDTDLKHLNNLDSPRIKNRSVLDSHSVLPSRFALPSKVSSVI
SKLSEASDRSSKENSPLRKTDDPKSARSIKRGNNF
>TRINITY_DN30098_c0_g1::TRINITY_DN30098_c0_g1_i1::g.4515::m.4515 TRINITY_DN30098_c0_g1::TRINITY_DN30098_c0_g1_i1::g.4515  ORF type:internal len:156 (+) TRINITY_DN30098_c0_g1_i1:3-467(+)
EVQEVKTVRDLAVQFGCTGAVSLAQKILLKYEKDFRTRGDDMNFNTSLFQGAALSAACRK
LKIRVDRVKMKELAGVKKTCFDLLSVEMDKYADAIEGEKKMEVHKRGNTFLDEVEKKMQE
HVPEKKQKSDEEEDEVKTDYEVWKRKILENAARAN
>TRINITY_DN300_c0_g1::TRINITY_DN300_c0_g1_i1::g.33666::m.33666 TRINITY_DN300_c0_g1::TRINITY_DN300_c0_g1_i1::g.33666  ORF type:complete len:166 (+) TRINITY_DN300_c0_g1_i1:171-668(+)
MLIYIYFQLISLCIVILAVTGDVIARSPKRRSYKQAFFKIKRNLRTCSGGMHLCAFNATQ
ERWCGAIQCIPESQLCDGIPNCPYLDDEKNCPPTCDDDYIICPNKRKCAVPCDDCEECEH
GEDEKFCKKDKPTGSHSEVNTTCCPKNSNKTLVCFPLDETQSSPI*
>TRINITY_DN30102_c0_g1::TRINITY_DN30102_c0_g1_i1::g.4612::m.4612 TRINITY_DN30102_c0_g1::TRINITY_DN30102_c0_g1_i1::g.4612  ORF type:internal len:167 (+) TRINITY_DN30102_c0_g1_i1:2-499(+)
DSGVVDSGSKCIVDSKTGDVVSILEATSSGLLDRQGHVNPSMSATSESLLEAVDQGHIKF
IQEDLSFSKQCVCDTRTGKLLTVHQAIKQGIITSNGDFVETSSGKRILLKAAAGQGFIDK
SVADSLLKDLSLKDGSGRNINLLKAIQIGLIAPEKALILDPKSRKT
>TRINITY_DN30102_c0_g2::TRINITY_DN30102_c0_g2_i1::g.4613::m.4613 TRINITY_DN30102_c0_g2::TRINITY_DN30102_c0_g2_i1::g.4613  ORF type:internal len:105 (+) TRINITY_DN30102_c0_g2_i1:3-314(+)
VLEAVEKGLVNPTKKEIKDAQSGKLMTLVEAVTHNVIDPETGTYMNRSSKQKLTLDDAYQ
RKLVNKPMVLPQALNEGAILENGRVIDPQTGRVISFKEALDSGV
>TRINITY_DN30110_c0_g1::TRINITY_DN30110_c0_g1_i1::g.4609::m.4609 TRINITY_DN30110_c0_g1::TRINITY_DN30110_c0_g1_i1::g.4609  ORF type:3prime_partial len:148 (+) TRINITY_DN30110_c0_g1_i1:239-679(+)
MSKGVPIPKVAKIPSLVNYPTSKMATIRTRCCDTGRPVMADPMTGTTICSCQLQTGIPAY
LSRVPSLPETVYGTGTGHPFLTSAVVETASPFYQMYATERQTESRKTAPSAVQSAYYYDH
VMAAHPYGNFFPGFDLNGARRKNATRE
>TRINITY_DN30112_c0_g1::TRINITY_DN30112_c0_g1_i1::g.4607::m.4607 TRINITY_DN30112_c0_g1::TRINITY_DN30112_c0_g1_i1::g.4607  ORF type:5prime_partial len:349 (+) TRINITY_DN30112_c0_g1_i1:2-1048(+)
FIFEKIPSHSKTSEMFQEDLSSDTLNREETTDAQVDQKKDIALVSSDRTFLSDIKSNLQT
PDLYDKPAKSKPSHRSRSRKDSSSQSDNEEITDSKNISVTSGSKKSGKGCSESPKNTLAK
ETDTSKRKASTGGSVSLCSETLPAVEDETQPVEDIGDEEEAEEEEVEEEEVEEEEEEEIQ
KKKRKVPKRGKGTASSQKKSGSSTRGKKAPVVREPSESKDSSDNEEPSKPEADQKLRSHS
SRPKPSQNKKRRSLGNNAPAVGSRRKRRRNAATSSTATSAQGDNLEPGVEWCEEETCDSA
DCKRPKKKRTLWVQCDICDGWYHTVCVGANYNALKDSDAVFSCGCVPD*
>TRINITY_DN30121_c0_g1::TRINITY_DN30121_c0_g1_i1::g.4605::m.4605 TRINITY_DN30121_c0_g1::TRINITY_DN30121_c0_g1_i1::g.4605  ORF type:internal len:304 (+) TRINITY_DN30121_c0_g1_i1:2-910(+)
SELQRGLAKQLLFPVIPQFTEAFVQALLVPDGPSSDSGLKMEILKAITTLVKSFPKLMSQ
WVGQILPPIWSIFTHSSNFYVRTVVNNMEDADDPVDSDGGVLGFENLVYGVFEFIHSLLD
SSKFRGTVKKSIDDILYYVILYMQITEDQARLWSTNPDQFVEDEDDDTFSYSVRISAQDL
LLSISTEFEVESAPALCQAVTKHLQEAEAQKTVNPNWWKVHESCMLALGSVRNLVIDTIK
SGKVQFDVSAFLETVVLSDMNLTVSPFLVGRCLWTASRYCECMPTDLLQRCLQATVGGIH
PTQ
>TRINITY_DN30122_c0_g1::TRINITY_DN30122_c0_g1_i1::g.4610::m.4610 TRINITY_DN30122_c0_g1::TRINITY_DN30122_c0_g1_i1::g.4610  ORF type:internal len:113 (+) TRINITY_DN30122_c0_g1_i1:2-337(+)
LKKLGFGQAKNISPFYAKRIMSLLQDSFPMRFKAMHYINEPAVFDYIFAIVRPFMKEKIL
SRIHFHGNKYHELADYIDPEYLPAEYGGKQPPFSNENWMKTLLDCDADFEAD
>TRINITY_DN30132_c0_g1::TRINITY_DN30132_c0_g1_i1::g.4603::m.4603 TRINITY_DN30132_c0_g1::TRINITY_DN30132_c0_g1_i1::g.4603  ORF type:internal len:109 (+) TRINITY_DN30132_c0_g1_i1:2-325(+)
AAAPKASINNATKVLDSQKEVSLKFVIRDFAGHPLYHSVHHIYMMGHCVYLIAFNVAEAK
RNFKNAFSDILYWLQAIFVHDRFPTVRAFIVGTHRDDKILSLEDIANI
>TRINITY_DN30132_c0_g2::TRINITY_DN30132_c0_g2_i1::g.4604::m.4604 TRINITY_DN30132_c0_g2::TRINITY_DN30132_c0_g2_i1::g.4604  ORF type:internal len:267 (+) TRINITY_DN30132_c0_g2_i1:2-799(+)
FHNMVVWNKQTDRPVFLVENSLRNISDADHHNLREQLLAIAKSSMKPKYPIKYLYFYRVI
NECRSKGKLIESLEDIEHLCKENECDLTGDGELEDLLNYFHECGEIIYNSFDNNQNQLVV
LDPKALVNIMTSLVRAPPRADRKAEFMLAWNTLADLGIATEVLLHHIIEKSPLVSEQVNV
QTVIALLEYLDLVCKLDLGVDGRNVTGEKCYLIIPLLQDTLPYPQNYWEEVDTDAVLYFD
FGPVVPRFIFTRLVCQCAGETHFELG
>TRINITY_DN30134_c0_g1::TRINITY_DN30134_c0_g1_i1::g.4606::m.4606 TRINITY_DN30134_c0_g1::TRINITY_DN30134_c0_g1_i1::g.4606  ORF type:5prime_partial len:248 (+) TRINITY_DN30134_c0_g1_i1:2-745(+)
LDVIVDNFKTIEEVSDAIKREGLETCSLIFGIDYTMSNRCQGKNTFEGRNLHTISDTLLN
PYQQVMCILGETLEPFDDDGLIPAFGFGDVKTKDKDVFKLLPEGECEGFNDVLDTYNAIT
PKVKLGGPTNFAPIIDKAIEIVKETKEYHILVIVADGQVTNETPTKEAIIKASHYPLSII
VVGVGDGPWDSMKTFDDGLSERKFDNFQFVNFHEVMTNSKNPQASFALHCLMEIPEQFKY
LKENGLV*
>TRINITY_DN30140_c0_g1::TRINITY_DN30140_c0_g1_i1::g.4602::m.4602 TRINITY_DN30140_c0_g1::TRINITY_DN30140_c0_g1_i1::g.4602  ORF type:internal len:195 (+) TRINITY_DN30140_c0_g1_i1:1-582(+)
QCHLDVGNQTIIFSLNGNRLPHEGDLFICARSGFFAAASFMSYQQCEFNFGSKPFKYPPT
DYNFKCFNDFGHLSVDQKKIIPRYQKLAELRNVQVKEDSCTLCFDNQANIILLPCNHVGF
CSTCALQLENCPICRQEIRERQDLSGKKVKVISACVDSCIDSQNISSTDEDECNSENKKC
GNVIGQHLCTNHEN
>TRINITY_DN30141_c0_g1::TRINITY_DN30141_c0_g1_i1::g.4622::m.4622 TRINITY_DN30141_c0_g1::TRINITY_DN30141_c0_g1_i1::g.4622  ORF type:internal len:292 (+) TRINITY_DN30141_c0_g1_i1:3-875(+)
TGQDALTEGNKYIDKALKIFQELNDQGHYAEALMTKGVLAPRGCMEQLKLYNQAMDLCMQ
MYGEYHILTSRLYINIGIVYEDTNNYKKAYEYFKKWARVSEEILGPEHPKTLRAKGVLRE
ARYRSIAREMGEWNEDEESHEEEEEDDDEEIENPDLEHYYDDQIGQNNNQQLIMDNSLIQ
ENNNSNQVIDVAPDVDGSNGEVLQNGYYEPDEQEEGSDHRENSDNENFYDDNYEDYDEQY
MLYADNGPGMGDEFNTNLLGDDDDDDDDEIIQMAERDQTNDVLNSAERDNR
>TRINITY_DN30143_c0_g1::TRINITY_DN30143_c0_g1_i1::g.4620::m.4620 TRINITY_DN30143_c0_g1::TRINITY_DN30143_c0_g1_i1::g.4620  ORF type:3prime_partial len:145 (+) TRINITY_DN30143_c0_g1_i1:126-557(+)
MTTRRNGLCYTVLLTGIFFILYMISYTHIPAFTDMNRAAQQRLHTVDQLTFNEYMKEDEA
LKFNKCGDYKAAAAANMSKIFILLESRRAKHRKIIGQNLTVPGYKLGDTISVFITLYNGY
GQPRTSGGDQLRARMFLSLIHIRC
>TRINITY_DN30144_c0_g1::TRINITY_DN30144_c0_g1_i1::g.4619::m.4619 TRINITY_DN30144_c0_g1::TRINITY_DN30144_c0_g1_i1::g.4619  ORF type:5prime_partial len:173 (+) TRINITY_DN30144_c0_g1_i1:1-519(+)
RKSSQGRSTSASRPHSAANMPDVGVSVHSVAFITSIAAFVVGIIHLWLSFEGTDSNLKWA
KRNEGNHGFISEVNQGWQEAFELTPQAIVDHFQPVLIGWFSLAHHIRYVNKLSLYGSWLQ
MCLWYVFVALFGCFGYAGSLGIIAGALALVTAVVAGVMVFVDQAGEPRPVLF*
>TRINITY_DN30148_c0_g1::TRINITY_DN30148_c0_g1_i1::g.4621::m.4621 TRINITY_DN30148_c0_g1::TRINITY_DN30148_c0_g1_i1::g.4621  ORF type:5prime_partial len:156 (+) TRINITY_DN30148_c0_g1_i1:1-468(+)
LSWANNATRSAVLHLLLSGARELGLTVCQHIRNLLKELRTLNQKLSPDGEIDDGSMDSPA
SGQGKGILHDRFSGMNVVVTAPKKLKSGRELQLPSMSSLTSKASSQQFFLRILKVIIQLR
DAARSVNKKNQKKPSTGMDFSSLGYKVYQGQHITR*
>TRINITY_DN30151_c0_g1::TRINITY_DN30151_c0_g1_i1::g.4600::m.4600 TRINITY_DN30151_c0_g1::TRINITY_DN30151_c0_g1_i1::g.4600  ORF type:5prime_partial len:177 (+) TRINITY_DN30151_c0_g1_i1:3-533(+)
IVRETCWLNRDTLCGPFTEFDFNKGNTLKLVHDSSTANVDKIVEEAQDDEKGAWHTITMA
MIVVLCVTGLLFAVFVSVVCYRCRMQNKDGLIMQIDKDSDFERSDIEERRPVDSTKQSTS
QTTATTTTTTTSTTTPASVQSAAATEKNDVMVLTHAHPSRIEQFEIITDNNSSSTT*
>TRINITY_DN30153_c0_g1::TRINITY_DN30153_c0_g1_i1::g.4623::m.4623 TRINITY_DN30153_c0_g1::TRINITY_DN30153_c0_g1_i1::g.4623  ORF type:complete len:463 (+) TRINITY_DN30153_c0_g1_i1:172-1560(+)
MQSLSQMFDKAGGGYDCQSTNCNENDALTFKDGNLVAGSTEALIQHLVPTKEYNPDRTYV
FTFLLSSRLFIRPHELLSEVCQVCTFQQNLTSDNVQKHKLGKFGQNIIQLLSEWTEMFPY
DFRDERMMKQLKEISHRVLGVYPELRQDIGGITHNLLNKLAQLNRYEEVLTKLNSEAIKR
SQTQIAPTTDILEGCPSPLRLAQQLTHIELERLSQIGPEEFVQAFAKEEVSNQKPVFRDM
KKTHNLEAYVQWFNRLSYLVASEICSHLKKKNRVRLVEYFIDVAKECINIGNFNSLMAII
AGMNMNPVARLKKTWAKVNKTKFLILELQMDPSNNFGSYRSCLKAAMWRAQGATDSREKI
VIPFFSLFVKDIYFLNEGCSDKSDSGTINFQKFWKLAKHISDFVTWQQVECPFEKHTDVL
HYILTSPVFSETTLSLASYECEQPENSYDKERHKKLKVEAGL*
>TRINITY_DN30157_c0_g1::TRINITY_DN30157_c0_g1_i1::g.4618::m.4618 TRINITY_DN30157_c0_g1::TRINITY_DN30157_c0_g1_i1::g.4618  ORF type:internal len:213 (+) TRINITY_DN30157_c0_g1_i1:1-636(+)
FYLNLRKENASINWVNRFLKQPVPNAFGCVADSSSIVCPSNGVFSDEKGYVSLYVTNGTV
RWRDRVLQNPSLPILDNYGDVTGSDGSSLVHYDMDGTKYPVIPCEGLQPIFSMQLVGTTF
LLLVSEKGGIVIRETNGIPVGELILSGSVQRDNGTFLPISQPVVNGKRFYVLTEFVPEAD
IGLSVNIFNLQRLYAIDVHDSITNRITVAWSF
>TRINITY_DN30161_c0_g1::TRINITY_DN30161_c0_g1_i1::g.4608::m.4608 TRINITY_DN30161_c0_g1::TRINITY_DN30161_c0_g1_i1::g.4608  ORF type:internal len:193 (+) TRINITY_DN30161_c0_g1_i1:2-577(+)
LLFYQLAGIYSSAQGNAKDLKKWAYEIHSTFIVPQAPLKVTSIEDYVFEAIDSNLQFRSE
KEESLRTIFSQARSSAEEEVKKLLEDLRQKKEQGLIEGSSELKETMDKNEESRLVEKYLL
PDLEKCVQRETDDKYHAQGWAIATFLRHVGLHKPSSHSVLERVQSFVTKDKRSSKVFNKQ
KTKNHRGHQFVL
>TRINITY_DN30162_c0_g1::TRINITY_DN30162_c0_g1_i1::g.4598::m.4598 TRINITY_DN30162_c0_g1::TRINITY_DN30162_c0_g1_i1::g.4598  ORF type:internal len:120 (+) TRINITY_DN30162_c0_g1_i1:2-358(+)
SRGRNQTNELGPAPALDYSNEDELTEETRLMYERYSNKMEEASMDVCVFMRDRTGIHVQL
EEGHNAEAEDLFDIALQEQGLPSECEDVFALWLVSPLLELRLKKKHKPFFMVQQWDELC
>TRINITY_DN30162_c0_g1::TRINITY_DN30162_c0_g1_i2::g.4599::m.4599 TRINITY_DN30162_c0_g1::TRINITY_DN30162_c0_g1_i2::g.4599  ORF type:internal len:124 (+) TRINITY_DN30162_c0_g1_i2:2-370(+)
SRGRNQTNELGPAPALDYSNEDELTEETRLMYERYSNKMEEVEFDASMDVCVFMRDRTGI
HVQLEEGHNAEAEDLFDIALQEQGLPSECEDVFALWLVSPLLELRLKKKHKPFFMVQQWD
ELC
>TRINITY_DN30164_c0_g1::TRINITY_DN30164_c0_g1_i1::g.4617::m.4617 TRINITY_DN30164_c0_g1::TRINITY_DN30164_c0_g1_i1::g.4617  ORF type:internal len:151 (+) TRINITY_DN30164_c0_g1_i1:3-452(+)
DSCEFDEPAVKNSECVKSLFGLNEIMTQSNDSKSSLKRSLDDEEDAEKCRKLAKTLISRD
ADDTDDEETALVIDLEHASPMVKKELSIDSHGDLATSSVEDQPIDVDDENLTIDLTNEED
RQTPVMDEKGDDTGEEDDRNKSEDEEEILQ
>TRINITY_DN30167_c0_g1::TRINITY_DN30167_c0_g1_i1::g.4615::m.4615 TRINITY_DN30167_c0_g1::TRINITY_DN30167_c0_g1_i1::g.4615  ORF type:5prime_partial len:258 (+) TRINITY_DN30167_c0_g1_i1:2-775(+)
SEEECGNFETGLRFYGKDFYLIHQNKVKTRSVGELVQFYYLWKKTERHDIFANKTRLEKR
RYTLHPGVTDYMERFLDDQETPPPPPPRDRSASPVHSLLFGDPKRSHLKPHTEHGMGDGP
ANFQTIQQPILSDIDINTATPTVLCPEPKGHNPADIENFSSLQNGLPAEGYLPPFKKSKV
DDMNNISELTPGNLITSTASTNSQKHVDSLAITSVEKHAVSKIDKIEDHPVTKPSVNVIG
LTSVNLSSNRSAEAVSQ*
>TRINITY_DN30181_c0_g1::TRINITY_DN30181_c0_g1_i2::g.4601::m.4601 TRINITY_DN30181_c0_g1::TRINITY_DN30181_c0_g1_i2::g.4601  ORF type:5prime_partial len:185 (+) TRINITY_DN30181_c0_g1_i2:3-557(+)
DLGPALGYIIGGQMLGVYVDFDTVTSSGVRITPGDPRWVGAWWVGFVIASALFIVAAIPI
STYGAELPSAKHVRETRVSEMHGDDGSMPISLSSSTRKLKDLKFLPISIMQLLKTPPFLF
ITLAGATEGLITSGFATFMPKFIQNQFGVTAGWASMLTGKYRPHKSTSTTVSYTHLDVYK
RQLK*
>TRINITY_DN30182_c0_g1::TRINITY_DN30182_c0_g1_i1::g.4611::m.4611 TRINITY_DN30182_c0_g1::TRINITY_DN30182_c0_g1_i1::g.4611  ORF type:5prime_partial len:100 (+) TRINITY_DN30182_c0_g1_i1:2-301(+)
VKLYHFCYCSNSNVLFLVKSQSLDVCNNFNYMYFQNCVWRVKCICAIKIKFKMPTLSQAT
VIDRFVLVWYTNCMYFSLDLDSYLYNISIAIVIHNWNKV*
>TRINITY_DN30190_c0_g1::TRINITY_DN30190_c0_g1_i1::g.4614::m.4614 TRINITY_DN30190_c0_g1::TRINITY_DN30190_c0_g1_i1::g.4614  ORF type:5prime_partial len:115 (+) TRINITY_DN30190_c0_g1_i1:2-346(+)
AHWLSWQACSGSCGIGMTVRERRCSDPKPEAGGNFCFGDSHEYTLCNHPNRCPPTDEVYS
QWSAWYPCIKNLEYRNRTCLQYLDVTSQVECRGNVTKTEYRLCAAATTSQTMFV*
>TRINITY_DN301_c0_g1::TRINITY_DN301_c0_g1_i1::g.33671::m.33671 TRINITY_DN301_c0_g1::TRINITY_DN301_c0_g1_i1::g.33671  ORF type:internal len:140 (+) TRINITY_DN301_c0_g1_i1:3-419(+)
KMGQILQRMGYCRHGGVVVATRDGLVGQYVGHTAPKTKEMIKKAFGGILLIDEAYYLYNA
ANDKDYGQESIEILLNVMENQKDDLIVTLAGYKDRMDKFFSYIPGMSSRIGNHIDFPNYE
PDELVEIAKVMARELEYTF
>TRINITY_DN30212_c0_g1::TRINITY_DN30212_c0_g1_i1::g.30522::m.30522 TRINITY_DN30212_c0_g1::TRINITY_DN30212_c0_g1_i1::g.30522  ORF type:internal len:110 (+) TRINITY_DN30212_c0_g1_i1:3-329(+)
LIGFSTLQISGICATQEVLLDTVRVSGQLDWTTKIVKPETPKQETPETENTGWNEASTYI
HELSDDILTLYTSCYVSSHDVNNWLRTPYITVGEAKSLYIEMIFTMRKC
>TRINITY_DN30219_c0_g1::TRINITY_DN30219_c0_g1_i1::g.30519::m.30519 TRINITY_DN30219_c0_g1::TRINITY_DN30219_c0_g1_i1::g.30519  ORF type:complete len:250 (+) TRINITY_DN30219_c0_g1_i1:31-780(+)
MSSASTQTGPVPGVRLGTGGKVRSSGSPCASSSNHGNMSETSWRDKLADEWQHEYSTTWG
SYEQDFTEIYSERETYDDWADRIRQQYTARKHARSRPSEDAGSSKRKKCKTEQKTDSQAG
PENLEEIRAKMREQYERKNKEDNMVHALKRRMKYEKRYKDLVDKEQKDNLHYDDIPWPGV
KGQDADVSVLFEGMEKTEPEYQKYLRDQRIRWHPDKFMQRFGKFLNEEDKRRILDRVTVL
SQNLNKLIT*
>TRINITY_DN3021_c0_g1::TRINITY_DN3021_c0_g1_i1::g.26474::m.26474 TRINITY_DN3021_c0_g1::TRINITY_DN3021_c0_g1_i1::g.26474  ORF type:internal len:456 (+) TRINITY_DN3021_c0_g1_i1:1-1365(+)
GRVKNIAQIRNEINLEIGSDGSAIRKPVGIDDFKNVAQVFMKSKKVLKRVRTKYSARALK
MLQKRQTQSSLNGDVVGNYSLVDMHNKIKRQRHLKLALLQKRFIDELPELKEKSVKEHLE
RKIEILQKLKNSAMVKDALHVDYDHVRPVSDQPTRRQSRLRQSLDLTNCPKHSIDKSANL
MNVALTVTDVEREIAVTKSREKIEADLKLPLDRSARLTTLKANVDKINTKYNVFVHGKKG
DTGKSDTEKDEKKPYYAPSRFHQHGMAKRFFRKHARIVVIVTQWINMIMDKQLDFEKELK
SFVDIANEIEDQTVSSTMLEFGLQFDKKYYKANREISLSSEARKILTTAWQSRTPEMIKQ
VMNGLQSLRSLSEYPVQTQEKLCKVAWYQTIGPKKPIVRQGHHAESFYFILSGTAFVKKM
VQDPVTGETKGQVAARLTKGHSFGEIGLLFDTLRT
>TRINITY_DN30222_c0_g1::TRINITY_DN30222_c0_g1_i1::g.30505::m.30505 TRINITY_DN30222_c0_g1::TRINITY_DN30222_c0_g1_i1::g.30505  ORF type:5prime_partial len:222 (+) TRINITY_DN30222_c0_g1_i1:3-668(+)
PRRFIINSKDNCIQYYNSDKAKEPKNTLLLDDVNVVFVPDKIKKPNAFQINYLKNGVTRN
LYLYCDDSKDAVDWFTAIRSAKLERRRLAFPDRDEQELCKDLTQNFLLEGYFWKRGPNNE
PYKKRWFILDRRKLMYMEDKLSPTPKGEIYIGHKDSNYSVSNNTSGNALEFVLTIPGRQY
QIKGDTIDDKERFVKALETVIDSVPTPQDIRIFSQMSNYTR*
>TRINITY_DN30223_c0_g1::TRINITY_DN30223_c0_g1_i1::g.30507::m.30507 TRINITY_DN30223_c0_g1::TRINITY_DN30223_c0_g1_i1::g.30507  ORF type:internal len:243 (+) TRINITY_DN30223_c0_g1_i1:2-727(+)
INDIEFLFYFSIIGCGLTQAQYAFHNISKKSYTTVKYFSKMMSATNDCVIFMFLGISIFN
ADVLDRHNWHAGFILWTLLLCLLYRFLGVFLLTFFLNRGNRIRRIGIEEQFIMAYGGLRG
AVAFSLVDVLVSGNLPKGHFLTTTLIVILFTVFIQGSTIKPLVKLLRVKMEQNEKLLLSE
EINSHVTDHVMAGIEEILGEKGEHYVREYLEYYNRPCDGGYRGNTRRKGRALCQGIFRVL
QQ
>TRINITY_DN30223_c0_g1::TRINITY_DN30223_c0_g1_i2::g.30508::m.30508 TRINITY_DN30223_c0_g1::TRINITY_DN30223_c0_g1_i2::g.30508  ORF type:internal len:140 (+) TRINITY_DN30223_c0_g1_i2:1-417(+)
TDHVMAGIEEILGEKGEHYVREYLEYYNRRFLKCWLQRDPVSNDEQIMKYFQQLALEQHF
ENLQGSKMIMEKYGSEQQLISEDILTDEDEDRGSDDDGSACFILPMSSLNASSEDINSEL
DNELLRQRTGIDMRRKSMF
>TRINITY_DN30226_c0_g1::TRINITY_DN30226_c0_g1_i1::g.30498::m.30498 TRINITY_DN30226_c0_g1::TRINITY_DN30226_c0_g1_i1::g.30498  ORF type:internal len:300 (+) TRINITY_DN30226_c0_g1_i1:3-899(+)
QIKGLFECGLCGTFFNTASQFISHQEIAHAEENKRGKSGMETFRCEICQFVLTNRFAYLE
HKRMKHMKSQVSFSCSKCGKNFAYLLDMQKHKETCGGGTAPWCGQCNARFKNMQELQLHR
NKVHGTPSTRQWLNCVNKSCSFKCLTQHEMKIHIQNKHMINELFPCNAPRCARIFSTREQ
LNEHKKEAHASEFIVQYQCMECKMCYSSKTLLAEHQYLHTMDKLRKCDICMRQFNTSGQL
KKHKEVHACKGTEQCTACTRWCVDKQELVSHVCAERRGRPIPQRLYFCDICHKDFKADE
>TRINITY_DN30227_c0_g1::TRINITY_DN30227_c0_g1_i1::g.30499::m.30499 TRINITY_DN30227_c0_g1::TRINITY_DN30227_c0_g1_i1::g.30499  ORF type:internal len:116 (+) TRINITY_DN30227_c0_g1_i1:1-345(+)
ERTHTGNTLNNIICSVCHKMFNRKDSLTKHMKMHNGSTVNKSTSTQCDQQSQEMSNMVDD
DNKTDFDPTLGQTNRFIQQIIQQEYGHEDNPAETKGGEGVIPKQEPAKSSQAEMG
>TRINITY_DN30230_c0_g1::TRINITY_DN30230_c0_g1_i1::g.30504::m.30504 TRINITY_DN30230_c0_g1::TRINITY_DN30230_c0_g1_i1::g.30504  ORF type:internal len:181 (+) TRINITY_DN30230_c0_g1_i1:3-542(+)
KSSGDSDEQTQVLQTMLDDANARKNELETDVRLSNQKNMELEAQIEDLQEMAKSTVSNSE
MLELRKKLDEQVALTQQKDKIVHKERENVSELQTQLSSRNEEVEKLRDEIEKKEEDKRVM
GEKYKKYFDKARTVISTQEQKLKSSGNYYPDVQALKQQVQEKDRYIEQLLKDQEKNKTTF
>TRINITY_DN30235_c0_g1::TRINITY_DN30235_c0_g1_i1::g.30509::m.30509 TRINITY_DN30235_c0_g1::TRINITY_DN30235_c0_g1_i1::g.30509  ORF type:3prime_partial len:167 (+) TRINITY_DN30235_c0_g1_i1:74-499(+)
MLGPKGTYQDYIAADEEVKQLLVDVNKLVEENSEECKKLLEIFSDYAFLWLQDVNVTFDE
FLRGNLTPNPLRSPNRTRAGSIRQQMADRSRTASRASSASSLQSAGLMGTAERTFLTPKH
THSSMPSNVPSLDEFDAEIEIY
>TRINITY_DN30241_c0_g1::TRINITY_DN30241_c0_g1_i1::g.30520::m.30520 TRINITY_DN30241_c0_g1::TRINITY_DN30241_c0_g1_i1::g.30520  ORF type:internal len:444 (+) TRINITY_DN30241_c0_g1_i1:2-1330(+)
RTEFPLKRERLELLDDKNTVRYDFYKVLMGAQFLLDITIPDATQLQSETKFVKTWRMKND
GDGPWSESTKLKLLWGNIPTPDIEVDVPHLKPGEEGSMSVDFVSPSQAGEYQSHWKLYEH
GMQFGSRIWCSIIVVPRETLEPTVGEKDSLKVVMETSQKNEDEPEETNPRESIAITFRST
EEEHLKEVSVKREEKFESVKSEVSVETSQQEQEVAQDVEKREEVKYDVIQDSEKEDLILE
QTRDMKDDMSLTNEGFVVYAKHDDSEPFEVENKEKVEEKDQSTASIADDLTSAVARLTLD
SEKRDVVPAVSYTTTPNNTPFDVTPLKSPNPEPEDEADQIQLRPISNSSSVELVPVPDQE
EFPVDHDHTYVQQRMASLELKPDIDLESISSYSDDDEDDDSGLSDSDYIIVPLPDCFDIT
KPLTQSFSSYSNSRAQSVDDDNL
>TRINITY_DN30243_c0_g1::TRINITY_DN30243_c0_g1_i1::g.30506::m.30506 TRINITY_DN30243_c0_g1::TRINITY_DN30243_c0_g1_i1::g.30506  ORF type:internal len:224 (+) TRINITY_DN30243_c0_g1_i1:1-669(+)
SADYETFLTGCFPSIDPEIVNYVNGMLEDDDVVSTSDDLYEAIGPFLEQVDDSKTEDDIK
HICDRLYALVCKESVPDTTNSGSHILLDAPVHLGALIGNSGEEKKESSSIWIAKRDTSLQ
VDSKQLAKAEAMLQKKHKRQADKDGTSQKKANGVMDGPTASQQFNRKDTKFDESGSNRSY
DIKIDDFDIAFGDKVLLTGASLHLVAGRRYGLCGRNGLGKTTL
>TRINITY_DN30244_c0_g1::TRINITY_DN30244_c0_g1_i1::g.30497::m.30497 TRINITY_DN30244_c0_g1::TRINITY_DN30244_c0_g1_i1::g.30497  ORF type:internal len:210 (+) TRINITY_DN30244_c0_g1_i1:3-629(+)
WIWQDNMQFLQDKNIIEHTYFDFMWQICSYIPTTLPKTDPLLVSLKSSQLSTSFVLETFI
HAKEKPTMVQWIELLTKQFNSCQSACEWFLDHMAESDWWPQQILIKCPNQITRQMFQRLL
IHVINRLRSAHVDLYLQPLIENEDGEIEISELGSKSCVTRFIKKMLSILEHGVRPHSKYL
MEYFAFLYEFAKMGDQECMFLIHTNSITS
>TRINITY_DN30248_c0_g1::TRINITY_DN30248_c0_g1_i1::g.30502::m.30502 TRINITY_DN30248_c0_g1::TRINITY_DN30248_c0_g1_i1::g.30502  ORF type:internal len:119 (+) TRINITY_DN30248_c0_g1_i1:1-354(+)
PESPRWLMSQGKHRQSVDIIKRAARVNKITVPEHLMQLDTDTGSSKGRIWHIVARPLLLR
RILILFFNWMVVSMTYYGVTMNAGNMAGNFYLNFFLMGAAEFPGLVIAIALLDRIGRR
>TRINITY_DN30250_c0_g1::TRINITY_DN30250_c0_g1_i1::g.30512::m.30512 TRINITY_DN30250_c0_g1::TRINITY_DN30250_c0_g1_i1::g.30512  ORF type:complete len:228 (+) TRINITY_DN30250_c0_g1_i1:36-719(+)
MGGCLGSRRHHDPSSRESSDVAGSRNQPLRPEKPKWKSDVPLTEGQLRSKRDEFWDTAPA
FEGRKEIWDALKAAAYALETGDHPHAQAIIDGANITLPHGTLMDCYDELGNRYQLPVYVL
GTPTNVIEDTSESDAGQEMDSNLPGVEIVIKFRLSTTNKDMRLKVRTTDSVMKIKKRLFE
LEKVEPSRQRWFYSGKMLNDKLKIEDVKVPKGNVIQVIVSPGEDEVS*
>TRINITY_DN30252_c0_g1::TRINITY_DN30252_c0_g1_i1::g.30501::m.30501 TRINITY_DN30252_c0_g1::TRINITY_DN30252_c0_g1_i1::g.30501  ORF type:internal len:123 (+) TRINITY_DN30252_c0_g1_i1:3-368(+)
KRRLLKIKQREEQLKKEELAKNGADSTQEPMDTGSAADIQVTEEEVAELEASLLSQEERE
RLQQLEDDAEADKKAEYMTKERDFIENLMHLQHGNAVYPIGRDRMYRRYWVFKSLPGIYV
ED
>TRINITY_DN30254_c0_g1::TRINITY_DN30254_c0_g1_i1::g.30521::m.30521 TRINITY_DN30254_c0_g1::TRINITY_DN30254_c0_g1_i1::g.30521  ORF type:internal len:124 (+) TRINITY_DN30254_c0_g1_i1:3-371(+)
CNTDVKVKNKRKKSSLNTLSSNTSVTEEISFEMTKCDKGKRPKRKANNVLSYKENISAKH
QTRDIQISSHFTDIFKKLQKLQLEGKFCDVMLKACEGYISVHKLVLMAGSSYFCEKIEKM
ERV
>TRINITY_DN30269_c0_g1::TRINITY_DN30269_c0_g1_i1::g.30503::m.30503 TRINITY_DN30269_c0_g1::TRINITY_DN30269_c0_g1_i1::g.30503  ORF type:internal len:147 (+) TRINITY_DN30269_c0_g1_i1:3-440(+)
QRNTCDKPAPFHKLVIDGLFVEILRKAYEVDEIQFVEDGSWSPIRSNKETHVINSPAVSK
SCRSSEKTVNLCGDSSSDNSTSSPAKKSKMDDVIDLTLSDSEDEAEQPRPVSSHDISSGC
VSPPIISIDSPAGPQSVSSASSFESP
>TRINITY_DN30274_c0_g1::TRINITY_DN30274_c0_g1_i1::g.30517::m.30517 TRINITY_DN30274_c0_g1::TRINITY_DN30274_c0_g1_i1::g.30517  ORF type:internal len:147 (+) TRINITY_DN30274_c0_g1_i1:1-438(+)
DEILTNGHSESGPDSPQPDSPSPSTSPTSPAPQQPLVNGNGDADTSRESIEDEPYENTEF
KDSEAAGQKGEEQEPTAKGESSDIKAKGEPVAPVAAPRPEITKEDKEVEPPAQNNDLDIK
VNGDVDEAKVNSDLDTSTSTEQEVPD
>TRINITY_DN30276_c0_g1::TRINITY_DN30276_c0_g1_i1::g.30500::m.30500 TRINITY_DN30276_c0_g1::TRINITY_DN30276_c0_g1_i1::g.30500  ORF type:complete len:133 (+) TRINITY_DN30276_c0_g1_i1:106-504(+)
MAVSYRRMWLHRMWGVCEGPQFSTCRGKKHCLTINLSTLRIWCYRCESEVYTERNNPPFL
IADKAATKEDEAEQQVDEISREGSPHHSTFGGDDSESDLDDEDQAKPRGLTGLQNLGNTC
YLNAALQALSNW*
>TRINITY_DN30284_c0_g1::TRINITY_DN30284_c0_g1_i1::g.30510::m.30510 TRINITY_DN30284_c0_g1::TRINITY_DN30284_c0_g1_i1::g.30510  ORF type:3prime_partial len:246 (+) TRINITY_DN30284_c0_g1_i1:135-869(+)
MKIRTYFHVLRETLNRQEIVALTTVDTHIREKLCMLQQQQEDMAMLLSQISAVCHQCETT
LQSDDTKVLIAKMEVSTLLDTVQKQQQQFSDLQEHISLDPHIPITFTKDNRVHIGPKIEM
RVVTLGLDNAGKTSLLFKMKQNEFITTIPTIGFNVETVEYKNVKLTIWDVGGQHKIRPLW
KHYYFNTQAVIFVIDSHNKDRLKEAQGELVKLVQEKELKDASLLIFANKQDMQPSVSIEE
ITEQF
>TRINITY_DN30285_c0_g1::TRINITY_DN30285_c0_g1_i1::g.30511::m.30511 TRINITY_DN30285_c0_g1::TRINITY_DN30285_c0_g1_i1::g.30511  ORF type:internal len:123 (+) TRINITY_DN30285_c0_g1_i1:2-367(+)
NDSLDSGYLSSARVTSPQIRTDRGWPGQLKPTSISSREIVEMEVEDCELPEFDVIACQEE
EDMDIDVVLSEVREQVKACPYDGIDRLEMNMPESVHQSTMKSEQTVFIVLDTNVLISNLN
FL
>TRINITY_DN30289_c0_g1::TRINITY_DN30289_c0_g1_i1::g.30515::m.30515 TRINITY_DN30289_c0_g1::TRINITY_DN30289_c0_g1_i1::g.30515  ORF type:complete len:121 (+) TRINITY_DN30289_c0_g1_i1:219-581(+)
MEIQRLFKICTSLSKKQAPVKQLWKKAKESSVEEDNSGLKGLGGAIVTVSNLKQNDKQLK
KIFDGYKPRDTGKTIAKMQDATKLYLDSIFDSKKLPSKIFTFLERFAKGIDACLLYTSGG
*
>TRINITY_DN3028_c0_g1::TRINITY_DN3028_c0_g1_i1::g.26465::m.26465 TRINITY_DN3028_c0_g1::TRINITY_DN3028_c0_g1_i1::g.26465  ORF type:5prime_partial len:119 (+) TRINITY_DN3028_c0_g1_i1:2-358(+)
FIEEQVAGPKTHVGTDEWPYEGRPKSKRFLYEIVANKRNGIDVDKWDYFARDCHMLGIRN
NFDHNRCIQFARVLEVEGQLQICSRDKEVGNLYDMFHTRNTLHRRAYQHQVTNVIDTM*
>TRINITY_DN3028_c0_g1::TRINITY_DN3028_c0_g1_i2::g.26467::m.26467 TRINITY_DN3028_c0_g1::TRINITY_DN3028_c0_g1_i2::g.26467  ORF type:internal len:151 (+) TRINITY_DN3028_c0_g1_i2:2-451(+)
FIEEQVAGPKTHVGTDEWPYEGRPKSKRFLYEIVANKRNGIDVDKWDYFARDCHMLGIRN
NFDHNRCIQFARVLEVEGQLQICSRDKEVGNLYDMFHTRNTLHRRAYQHQVTNVIDTMIT
EAMMLANDYIKFPGKNGNMLRMSETIGDMK
>TRINITY_DN30295_c0_g1::TRINITY_DN30295_c0_g1_i1::g.30513::m.30513 TRINITY_DN30295_c0_g1::TRINITY_DN30295_c0_g1_i1::g.30513  ORF type:internal len:198 (+) TRINITY_DN30295_c0_g1_i1:3-593(+)
NKGVVFKRNEHSENYNFFDEILQADEAESCCRTDMFLPDITLYDSKKATALHRPNQPSTE
TKTNTGRHELEMDSSDNDMDNFRAKYMDKYQEQSPDVYNRLVNLGFRRATNDTEQNNSPP
QTNRFTGYSSKSVSSEWRMHNFDQWSRTTEAPVRKSETSMETSFDTRINAPPQTEESSDI
ENKMSLLDEVKLKSDYK
>TRINITY_DN30299_c0_g1::TRINITY_DN30299_c0_g1_i1::g.30518::m.30518 TRINITY_DN30299_c0_g1::TRINITY_DN30299_c0_g1_i1::g.30518  ORF type:3prime_partial len:245 (+) TRINITY_DN30299_c0_g1_i1:2-733(+)
MNELLTCIKLIKMYAWEKSFTKAIAAIRSDERKVLESGAYVQSISTSTAPIVPVMASVFL
FVGFVLTGNELTPVLAFTIVAVLNSMRFSLGVLPFAVKAISDARVSFERCKSILLMDEME
PHPWAVFNDKYAVVVNKATFRWDKEVTDKPEVKDKSNKKDKFKANGKNGAMADVELQKLN
ATELTNGGVPFVDTPALQDITFMAEKGKLFGICGGVGSGKSSLLSAILGRMVHVSGKIAL
EGSI
>TRINITY_DN3029_c0_g1::TRINITY_DN3029_c0_g1_i1::g.26462::m.26462 TRINITY_DN3029_c0_g1::TRINITY_DN3029_c0_g1_i1::g.26462  ORF type:internal len:126 (+) TRINITY_DN3029_c0_g1_i1:1-375(+)
LQQNGLGCDVALVLDDGTFTSAHKHVLYAASPYFRESLRLDDTSTVTENLYLSETSDDVL
KCDLHYIYSVSLCGPRERLPAVLQLCDRLLLSNVADMCRQHLQQKPEIKEDQRKNVESPG
METSN
>TRINITY_DN30303_c0_g1::TRINITY_DN30303_c0_g1_i1::g.14265::m.14265 TRINITY_DN30303_c0_g1::TRINITY_DN30303_c0_g1_i1::g.14265  ORF type:internal len:119 (+) TRINITY_DN30303_c0_g1_i1:1-354(+)
GGLVEFHVWRQVANTSTFKLIGKNTIADTLDTRQVTVNITLTQRISVDPGDFIGIFYPKY
RYGGIPYDNCKSGYNPEGTNHWQPINGKLPWKPGQFYQMKMSTVCRLFSLSAVIGPRK
>TRINITY_DN30311_c0_g1::TRINITY_DN30311_c0_g1_i1::g.14264::m.14264 TRINITY_DN30311_c0_g1::TRINITY_DN30311_c0_g1_i1::g.14264  ORF type:internal len:100 (+) TRINITY_DN30311_c0_g1_i1:1-297(+)
RQQGNNCVKANNFNEAIIHYSHALRLDAQNHLLYSNRSFAFLKLQQYYFAMEDAKQVIKL
QPSWPKGFYRKGEVEYQVGHYTSAVISYGQALLMDPSNK
>TRINITY_DN30318_c0_g1::TRINITY_DN30318_c0_g1_i1::g.14267::m.14267 TRINITY_DN30318_c0_g1::TRINITY_DN30318_c0_g1_i1::g.14267  ORF type:internal len:124 (+) TRINITY_DN30318_c0_g1_i1:2-370(+)
GAGMRRGSADAGGRGGNVGQAGGAGAVVGSMNPAEDDDDDDDDDGEDDEDEDDDTADGRR
GAHGMGDDDEDGLIDDDDEDDEASSGGAVDASSARAAPAPAGALHAPQRLMARRLRASLR
ELV
>TRINITY_DN30318_c0_g1::TRINITY_DN30318_c0_g1_i2::g.14268::m.14268 TRINITY_DN30318_c0_g1::TRINITY_DN30318_c0_g1_i2::g.14268  ORF type:internal len:127 (+) TRINITY_DN30318_c0_g1_i2:2-379(+)
GAGMRRGSADAGGRGGNVGQAGGAGAVVGSMNPAEDDDDDDDDDDDDGEDDEDEDDDTAD
GRRGAHGMGDDDEDGLIDDDDEDDEASSGGAVDASSARAAPAPAGALHAPQRLMARRLRA
SLRELV
>TRINITY_DN30324_c0_g1::TRINITY_DN30324_c0_g1_i1::g.14255::m.14255 TRINITY_DN30324_c0_g1::TRINITY_DN30324_c0_g1_i1::g.14255  ORF type:internal len:114 (+) TRINITY_DN30324_c0_g1_i1:2-340(+)
EDRCNKNINLYLIEADTRAYDVLVRNILKMLYIFFEGNTSMFVKRRYRKYILVECTDANF
SLECRLYNMKFEDFSPPTDEMRTRWLTFVDPYGYTHNPMKTMQRYIGEHKEVL
>TRINITY_DN30324_c0_g1::TRINITY_DN30324_c0_g1_i2::g.14256::m.14256 TRINITY_DN30324_c0_g1::TRINITY_DN30324_c0_g1_i2::g.14256  ORF type:internal len:114 (+) TRINITY_DN30324_c0_g1_i2:2-340(+)
EDRCNKNINLYLIEADTRAYDVLVRNILKMLYIFFEGNTSMFVKRRYRKYILVECTDANF
SLECRLYNMKFEDFSPPTDEMYTKWLTFVDPFGYTHNPMKTMQRYIGEHKEVL
>TRINITY_DN30330_c0_g2::TRINITY_DN30330_c0_g2_i1::g.14270::m.14270 TRINITY_DN30330_c0_g2::TRINITY_DN30330_c0_g2_i1::g.14270  ORF type:internal len:222 (+) TRINITY_DN30330_c0_g2_i1:3-665(+)
IEANTDTFRQPFDYDTVVMYDPYQAAINPSMPTIKAKYDGYTFGQTVSMSSGDVTLLQHV
YKCHLDASHKVDVLGPLLLESHFHFDFGQLTQDAQDDFDWILRQGQSGTSGTGPNADHSS
GSGTYALAEARNHHNQVARLITPTMPAGEYCFVLFVYIYGADVNELNVILRNVDGDSVII
GVQATPINQWYHGSATIDSTKSEFTVRIEARIGNGDRGDIA
>TRINITY_DN30340_c0_g1::TRINITY_DN30340_c0_g1_i1::g.14254::m.14254 TRINITY_DN30340_c0_g1::TRINITY_DN30340_c0_g1_i1::g.14254  ORF type:3prime_partial len:130 (+) TRINITY_DN30340_c0_g1_i1:3-389(+)
MLRFFTVNHKETAEYLIASYKYGSFTKINEFVKFRERLQNSLQYASATAERMLLDLVLET
NSHISTEQMIMYMEIDPAKDKTNYNQLCDNRDFTVMSCFDPLSKWNTEEIQLHSFKEEIA
WLKIRNLTL
>TRINITY_DN30346_c0_g1::TRINITY_DN30346_c0_g1_i1::g.14262::m.14262 TRINITY_DN30346_c0_g1::TRINITY_DN30346_c0_g1_i1::g.14262  ORF type:5prime_partial len:431 (+) TRINITY_DN30346_c0_g1_i1:1-1293(+)
PTPRPRRRTPAATAPYPVASRMLMLGLLVLARGSATVSASAGSTSDTPYVHAGRGGLGTT
AHIPPIDLSTTYPIPDLEAASKSMASLGSGGHPIGNSIYQRMHNPNVDRFEQAIAALELL
PEAVAFSSGMAAITAILLAARSADGSKRHVIGIRPLYGGTDSLLTSGLLDVEVTWATPET
VGEHVRADTVLVVCESPVNPTCVLVDIAAVCKQAGSVPVLVDSTFSTPVLCQPARCGAAM
VIHSCTKAIGGHGDVLGGVVACDEQWAKKIRRVRALTGSNLHPFAAYQLHRGLQTLPIRI
RAQQAAAAELARRLSEHPAVESVSYATEAGSNLVGPGKQMAGGGTVLAFTMTGGYDAARR
VMCEVKLVTPAVSLGTTDTLIQHPAGVTHRSLNDEAKTAGGIGPGMLRLSVGLEDVEELW
ADLERAMRMR*
>TRINITY_DN30350_c0_g1::TRINITY_DN30350_c0_g1_i1::g.14257::m.14257 TRINITY_DN30350_c0_g1::TRINITY_DN30350_c0_g1_i1::g.14257  ORF type:internal len:505 (+) TRINITY_DN30350_c0_g1_i1:1-1512(+)
SRIFNGNKNSRFPVRHLFNRNVTAQYIRIYPVAWHGDSPAMRFNILGCNPDIPRTPVVTT
VAPEPSTTLAPNASLGSPTPPSGTAAGSTTSVYHNIVTIPGLPMIPPSLCDIPLGIENHL
IVADKQLSASSSKDIVHGPDRGRMYSQTDGSYSGGWVPNENNLKQYIQVDFLAPYYIGGV
MTQGLVDSPQWVTKYEVYYSTDGKHYMAVPKSALDSSPMVFNGNTDQFNPVTHKFPLITA
RWIRIHPVEWQDGIGLRFNMLGCMSPSRTPLSTTVPTPTPTSGLKQSTASPAVAVTATSC
AYWTPWVSASKPDMVGEYETAWELRNYITFCDMKAVTMTECRTSGTHIPYDQAGEENVVC
NNEIKGLVCFAQNQTDGSCLDYEIRVFCDECASSSPAQFSVTPASTTKTCQPRWLPWVNK
MHPTVGRTYVEHEFMSQENLQKLCSDGHITRIECETTTGIPHYSSGSIGTTCDIVSGLTC
RNSDNDPIPCEDFQVRYYCECASM
>TRINITY_DN3035_c0_g1::TRINITY_DN3035_c0_g1_i1::g.26463::m.26463 TRINITY_DN3035_c0_g1::TRINITY_DN3035_c0_g1_i1::g.26463  ORF type:internal len:106 (+) TRINITY_DN3035_c0_g1_i1:3-317(+)
FFHISILLKQQRVFKATFGHFLDCNVNFTFCHVFSVAPFSNDTHLSRRGLKSCSVQKLCE
KVCQLFMEGQWFYLGYIPRPSSTSKLCVMSLNLKKIYNITLKTVL
>TRINITY_DN30367_c0_g1::TRINITY_DN30367_c0_g1_i1::g.14271::m.14271 TRINITY_DN30367_c0_g1::TRINITY_DN30367_c0_g1_i1::g.14271  ORF type:3prime_partial len:354 (+) TRINITY_DN30367_c0_g1_i1:299-1357(+)
MSAIQTWTLWQRLPPRYQLTSRLLEDADELIVTNSIDKSQAAKTHPSPRPLSSSSRPHSS
RSRSGSARTRYQPSCQVPQKENIVISQKENFMLSNNVPEAVQTQLSQSIQQTPQDFSFPK
RKSDYVNNFQKQRRVNSARRRLAESPPLPNTVTANTTSAINQNESAPRAHTAPAVFPVTS
PNSHRRDSRRPRFSEHIPPIKKSLLNSTTQAKKKTVNEATRVNIFQFDDSKSMPNSASLV
QRSQDRENKPKKYTVQDTDRATMYIDSGKVIYFGKSRHDLTQLLKTQSLRADRSNCFLAG
LRRDYLKHPKYETKSKRKQENDPRRIAHERVDYNKRVEHILNYYSDENEDEQE
>TRINITY_DN30370_c0_g1::TRINITY_DN30370_c0_g1_i1::g.14269::m.14269 TRINITY_DN30370_c0_g1::TRINITY_DN30370_c0_g1_i1::g.14269  ORF type:internal len:140 (+) TRINITY_DN30370_c0_g1_i1:3-419(+)
ESIDNAENRFKFSRMLDNMGISQPRWKELSTIESAKQFAEEVGFPCLVRPSYVLSGAAMN
VAHNHGDLEEYLTQASAVSKEHPVVISKFILEAKEIDVDAVACDGEVVCMAVSEHVENAG
VHSGDATLVTPPQDLNEET
>TRINITY_DN30373_c0_g2::TRINITY_DN30373_c0_g2_i1::g.14260::m.14260 TRINITY_DN30373_c0_g2::TRINITY_DN30373_c0_g2_i1::g.14260  ORF type:5prime_partial len:152 (+) TRINITY_DN30373_c0_g2_i1:3-458(+)
GPGFVPFNWSPSNPDHCDMLQFCEICESYKAPRSHHCRKCDRCVMKMDHHCPWINTCCGH
FNHANFVWFLFFAPIGCMHALVLLIPSVYRALNFQWYLHYGDRYNLVYIGIGGFLLCMFA
IGLAIGVIIAVGLLFVLQVKMRFLYSEGPIN*
>TRINITY_DN30375_c0_g1::TRINITY_DN30375_c0_g1_i1::g.14266::m.14266 TRINITY_DN30375_c0_g1::TRINITY_DN30375_c0_g1_i1::g.14266  ORF type:5prime_partial len:155 (+) TRINITY_DN30375_c0_g1_i1:3-467(+)
CGKIEIQTLFDVLMSVIVNIETDRNRLPTLIIDNLSIFLDIGVSLKDMLAFIGYLKSFIV
DKLGGNLILALNNDFGSDDEDGSLVWKFIQHSSNLWLEVRGLDSGYCRDVHGQLTATWPR
MTSSKEKSEVKMTQFKLTDKSCATFASGMSSAVL*
>TRINITY_DN30383_c0_g1::TRINITY_DN30383_c0_g1_i1::g.14258::m.14258 TRINITY_DN30383_c0_g1::TRINITY_DN30383_c0_g1_i1::g.14258  ORF type:3prime_partial len:207 (+) TRINITY_DN30383_c0_g1_i1:87-620(+)
MDNPRVVIPDLCRKFYHLGWMTGTGGALSIRCGENIYITPSGVQKECVQGEDLYVQTRDA
TNVDVPPAEKKLRKSTCTPLITAVYRLHPDAGAVFHLHTKSAVMVSLLWPGLEFRITHQK
LIQGIKKGNSEKHFDYHDTLVVPIIENKSTEDEITDSMVAAIKDYPETSAVVIRRHGL
>TRINITY_DN30387_c0_g1::TRINITY_DN30387_c0_g1_i1::g.14263::m.14263 TRINITY_DN30387_c0_g1::TRINITY_DN30387_c0_g1_i1::g.14263  ORF type:5prime_partial len:103 (+) TRINITY_DN30387_c0_g1_i1:2-310(+)
CSQSSEIRFCMCFLFTMRSNVSCVYLFTILRDQILHVFFVHNEIKRFMCLFVHNPQRSNL
ACVYLFTIRSDLQCVSFVYNEMNHVTCFICYTLHLFTVYTLE*
>TRINITY_DN30399_c0_g1::TRINITY_DN30399_c0_g1_i1::g.14261::m.14261 TRINITY_DN30399_c0_g1::TRINITY_DN30399_c0_g1_i1::g.14261  ORF type:3prime_partial len:261 (+) TRINITY_DN30399_c0_g1_i1:103-780(+)
MTEEVQKHLLKLRFIHADNNILIDYVKNVNILFANKKCQEILEKARILMTTEVHNTALVS
HEKPLGDLPQLVEGQGGGKKARRDDLAVESPLSGNTFRLPSCHISTSIQELMAMAYETLR
EATDSSPQCAIQMFCAVRNMFELFCSVFPTYHKQSLETLPQFTALHYNNCMYIAHHLMTL
GHQFSKKLPSSINATFVDLVPKIRRLGTESFLQQLSKQKSQRSDYL
>TRINITY_DN303_c0_g1::TRINITY_DN303_c0_g1_i1::g.33669::m.33669 TRINITY_DN303_c0_g1::TRINITY_DN303_c0_g1_i1::g.33669  ORF type:internal len:194 (+) TRINITY_DN303_c0_g1_i1:1-579(+)
GEEIVDENRNYGLLVGYEFRPFWITWNANIVRVGNSDSVGENTILSWDGSQTGYNLTYVS
VGTTQGTDAYWKIKKVAGSSTKYQTPEPPAVTTETPISVRLVGGSTPNEGRVEIFRDSQF
GTVCDDEWSDNNALVICRMLGYSHGKAAVRNDMVYGPGTGSIYMDNVMCRGTESSIADCQ
FPGWGQHDCTHSE
>TRINITY_DN30400_c0_g1::TRINITY_DN30400_c0_g1_i1::g.39842::m.39842 TRINITY_DN30400_c0_g1::TRINITY_DN30400_c0_g1_i1::g.39842  ORF type:internal len:247 (+) TRINITY_DN30400_c0_g1_i1:3-740(+)
KPILYVPWIVLQELDALKSSGNRHMPNLSLVTQVKARKAVLFLKSLLSIKHPRILGQTPK
QSKEAASEFIKTCNDDVILQACMQCQNNHTGCHVVLLTNDNNLINKSLVSRIQAYNSSDV
MKGLKNLKSSTGSSLQKSATPAAGNRNTSAGSTLHCVTPAAGNWNRSAGSTKQTTFTSAT
CTRNIPPSTHCDSSLTTPSPYQSHRTNTSHKSDWVVNETPANPRKSNRARASNISAAFKT
SDKVPQ
>TRINITY_DN30405_c0_g1::TRINITY_DN30405_c0_g1_i1::g.39849::m.39849 TRINITY_DN30405_c0_g1::TRINITY_DN30405_c0_g1_i1::g.39849  ORF type:internal len:220 (+) TRINITY_DN30405_c0_g1_i1:3-659(+)
SDSEEEEVPVQPARKRQKSGQRSGEREYIPAYRSGPYAIMLTLYKDMQSDNSHGYMTKEV
LCRQAQPLADKSFTMSDPGCRYTAWSAMGTLVKKGLVIKESSPARYSLTDAGCGLAHKLE
AVKQVDCGDNDNVPFCVHATPPVPAPAQLVSHGQPRLPSLASDERSSVFGAAVDDIDRER
STGLRYWYVTDDGQDVLEKDKAMVTIDVDLGVGFLVKCN
>TRINITY_DN30409_c0_g1::TRINITY_DN30409_c0_g1_i1::g.39830::m.39830 TRINITY_DN30409_c0_g1::TRINITY_DN30409_c0_g1_i1::g.39830  ORF type:5prime_partial len:128 (+) TRINITY_DN30409_c0_g1_i1:2-385(+)
LLVYDITSRETYNALTNWLTDARTLASPNIVIILVGNKKDLEAEREVTFLEASRFAQENE
LLFLETSALTGENVEETFLKCARQILTKIESGELDPERMGSGIQYGDASLRRQQRQPSSP
KRPDCSC*
>TRINITY_DN30413_c0_g1::TRINITY_DN30413_c0_g1_i1::g.39843::m.39843 TRINITY_DN30413_c0_g1::TRINITY_DN30413_c0_g1_i1::g.39843  ORF type:internal len:304 (+) TRINITY_DN30413_c0_g1_i1:1-909(+)
GRSQGVNRPPISPAGGLPGRSVSAVTVNRIVTQNSVKSSLSPGQPLSKPHTPSYRVNNKP
SLQQSAKRSNSSPQLYPSSAKRFCISPGSSQPGTPDSVGSQGSRASLVNNDRHHTPSSKQ
MPSAACASDPKQLKRTSSSGSLAARSTTSDLRAVQSATNLSPSLKVESSNGKNGIVKAHF
NGGDTSTHSIETKGLKTTIRFNKTSPPVPPVPVNGAIETPKKRGRGRPPKIKPQSPNDQP
LISPPNGSASCSKSFSERRNNANLGLQTDLESTPTSSRSDKFVSITPKVKSTAELIQSLQ
AKN
>TRINITY_DN30416_c0_g1::TRINITY_DN30416_c0_g1_i1::g.39841::m.39841 TRINITY_DN30416_c0_g1::TRINITY_DN30416_c0_g1_i1::g.39841  ORF type:internal len:179 (+) TRINITY_DN30416_c0_g1_i1:3-536(+)
DALLKELQKGETDTEEDAVSDSHPLQISNSKQVDPTEVTIDTEIEVYQRSDNKSPETEEH
VRKPSREHLQLAKAMTISIAYAANIGGTTTITGCASNIILKGQADEIFRERGLSSGISFG
TWLVLGFPVSFLIFVVLFLWLNLYFRGCGCLKKNPKGASHVREYIKKEYKALGPVRFP
>TRINITY_DN3041_c0_g1::TRINITY_DN3041_c0_g1_i1::g.26473::m.26473 TRINITY_DN3041_c0_g1::TRINITY_DN3041_c0_g1_i1::g.26473  ORF type:internal len:147 (+) TRINITY_DN3041_c0_g1_i1:3-440(+)
KCPEGTRPVKNVCEDCKGTCPKTCPGINDDDQFLHSGNIGQFKGCTLVDGSLKILKVTFD
GDKHQNIAGISVKDLDILKDIKEITGYLSIQELPDEVKSLSFLSGLEMISGRNLLMELGL
SILYMKIEWLGLVSLKQIGNGNVAIA
>TRINITY_DN30423_c0_g1::TRINITY_DN30423_c0_g1_i1::g.39851::m.39851 TRINITY_DN30423_c0_g1::TRINITY_DN30423_c0_g1_i1::g.39851  ORF type:5prime_partial len:282 (+) TRINITY_DN30423_c0_g1_i1:2-847(+)
LTLFCLTILVILVEILGGRDFYKILNVSKSATKNQIKKAYRKLAKEMHPDKNQGDPDAEQ
RFQDLGAAYEVLSDDDKRKVYDRSGEEGLSKGDMNGGDGVFNSFFGDFSFFGGGGMREQN
QERPRGGDVVMDLEVTLEEMYSGNFIEVMRYKSVAKPARGTRKCNCRTEMVTTQLGPGRF
QMAQQQVCDECPNVKFVPEEKMLEIEIEPGMRDGQEYPFVAEGEPHIDGDPGDLRFVIRQ
QKHARFERRGDDLFTNVTISLADALIGFEMDIPHLDGHLGC*
>TRINITY_DN30423_c0_g1::TRINITY_DN30423_c0_g1_i2::g.39852::m.39852 TRINITY_DN30423_c0_g1::TRINITY_DN30423_c0_g1_i2::g.39852  ORF type:5prime_partial len:354 (+) TRINITY_DN30423_c0_g1_i2:2-1063(+)
LTLFCLTILVILVEILGGRDFYKILNVSKSATKNQIKKAYRKLAKEMHPDKNQGDPDAEQ
RFQDLGAAYEVLSDDDKRKVYDRSGEEGLSKGDMNGGDGVFNSFFGDFSFFGGGGMREQN
QERPRGGDVVMDLEVTLEEMYSGNFIEVMRYKSVAKPARGTRKCNCRTEMVTTQLGPGRF
QMAQQQVCDECPNVKFVPEEKMLEIEIEPGMRDGQEYPFVAEGEPHIDGDPGDLRFVIRQ
QKHARFERRGDDLFTNVTISLADALIGFEMDIPHLDGHLVHIIRDKITWPGAKMRKSNEG
MPNYENNNVMGNLFITFDLEFPKGTLSEEDREALQNIFKQQTKQKIYNGLQGY*
>TRINITY_DN3042_c0_g1::TRINITY_DN3042_c0_g1_i1::g.26469::m.26469 TRINITY_DN3042_c0_g1::TRINITY_DN3042_c0_g1_i1::g.26469  ORF type:internal len:294 (+) TRINITY_DN3042_c0_g1_i1:1-879(+)
SPNSGVMYSRQEQSVFQHHRNTDGQATYQQAAINQYSQCPEELQGQYKTGDGNQTQYTGE
HVATAENQSAYQQGVDSYMQQAGHLQWPEQQTQPTNHDTANQMHAYDPANQQQQQTHLTN
QSTMNYQGEQQATHNQQFGTNQMTGAWSHGHHQQQSGFPPDVNLGESQVSAESQQSAKRS
SLASTSSFSQEGGEEDDDEIDAGGAHQQPSIFDLQPSQQRIVAPRLRKRTVSGSSNEGAS
GASHGSKPKQKSDNKDSLSQSKPKGSGGGLFAKIGGLFSRKNEMKLPDDKEPS
>TRINITY_DN30434_c0_g1::TRINITY_DN30434_c0_g1_i1::g.39846::m.39846 TRINITY_DN30434_c0_g1::TRINITY_DN30434_c0_g1_i1::g.39846  ORF type:internal len:158 (+) TRINITY_DN30434_c0_g1_i1:2-472(+)
NSRPQMDDFVNGRTFVYDTKRFHIVNEKYLTMDVRLRINDENKQSETLYKKAAKAANTVK
KKLSKTCDITLVFYCYCYEKTKHYILRFFYNDKDSHLELEVREFENCKIHVKRQKASNAS
FTMQDSSVDGLSKKTVHECIGKTICISNMEFFIYDCD
>TRINITY_DN30434_c1_g1::TRINITY_DN30434_c1_g1_i1::g.39847::m.39847 TRINITY_DN30434_c1_g1::TRINITY_DN30434_c1_g1_i1::g.39847  ORF type:internal len:122 (+) TRINITY_DN30434_c1_g1_i1:3-365(+)
TICISDTKFFIYDCDNITKGYLYHNHNVTEFPLVKEDMNPRKVRLPNVTDAQVKDGSPLR
FEALMEEYTEKDIASEMEKVLADLERFSEKKLKTTYKVMWHCNYTDEPNKQISTTLQERL
T
>TRINITY_DN30435_c0_g1::TRINITY_DN30435_c0_g1_i1::g.39829::m.39829 TRINITY_DN30435_c0_g1::TRINITY_DN30435_c0_g1_i1::g.39829  ORF type:5prime_partial len:139 (+) TRINITY_DN30435_c0_g1_i1:2-418(+)
VNHSRLAAMSSSSSSHVDLHKPGGGKNPLPFSSGGGFSGMSSANFRRYWLMRPEVWPLGA
AIITGATLMVWGLSREFATNPRYAIAKSRRASHEAAYSADDIERYKATPVVPHPHGPFNL
FNMSFRPISELRSDNRAR*
>TRINITY_DN30437_c0_g1::TRINITY_DN30437_c0_g1_i1::g.39837::m.39837 TRINITY_DN30437_c0_g1::TRINITY_DN30437_c0_g1_i1::g.39837  ORF type:internal len:165 (+) TRINITY_DN30437_c0_g1_i1:1-492(+)
LQERPIESFNDYMFSLTSHGCYWNSEDTVLLVLKEIYALYGISPTIPGADSQSSQRPQVG
PPPKMGLAASPYGFQSTSPPQMSSPGDNFQQHSGTNMRSPQGPPQMYSMSSMSPPSGPPQ
MAVSPNMPPPSGPPQMAVSPNFPAMSGPPPFSMGQPAQMQLGTS
>TRINITY_DN30444_c0_g1::TRINITY_DN30444_c0_g1_i1::g.39838::m.39838 TRINITY_DN30444_c0_g1::TRINITY_DN30444_c0_g1_i1::g.39838  ORF type:internal len:154 (+) TRINITY_DN30444_c0_g1_i1:2-460(+)
AFKVQRFCVHTLCEHDEGWHSCSDPIQLPNEFGETLLDRFSPFVARVTAVMKYNKHFKFN
CLDSEIGEDYVKWLEENPQATMSDYQQIYHDFRALVMAADVHRTMGKLARCRLPNGKTIW
LCERHRSTMKLTILSTETASSRDAETSGTDDLS
>TRINITY_DN30445_c0_g1::TRINITY_DN30445_c0_g1_i1::g.39834::m.39834 TRINITY_DN30445_c0_g1::TRINITY_DN30445_c0_g1_i1::g.39834  ORF type:internal len:201 (+) TRINITY_DN30445_c0_g1_i1:1-600(+)
WNCTLDDNDRLNILKKGFKETSFLYAISSASLVHTFSRSCSRGSIDRCTCDESKNLQNRE
AWLWGGCGDNIKFGLKFSRRFLRAGKRRGKDIRAKVDQHNIRLGRKVVKSAVNTRCKCHG
ISGSCTVRTCWRQLSPFLSIGKTLKQIYENSYKVVTYTNQATGKSPLSDELILENDFGNI
VRSRKSRNSVNSMHSDKGRT
>TRINITY_DN30453_c0_g1::TRINITY_DN30453_c0_g1_i1::g.39848::m.39848 TRINITY_DN30453_c0_g1::TRINITY_DN30453_c0_g1_i1::g.39848  ORF type:5prime_partial len:180 (+) TRINITY_DN30453_c0_g1_i1:1-540(+)
LVLNPECQDKLVEEIDREIGQGEPSYDNVFNLKYLDMLISETLRMHPPAVRLNRTAKEDI
EICGIKIGKGLSIAFSPLALHYMPEYWEEPDTFNPERFAPENKCNINEYAYMPFGLGPRN
CIGMRLAMLEVKMTLVSLLQKYRFFKTDKLTVPMPVQKSTIARPEKPIVLRLEKRAQEL*
>TRINITY_DN30456_c0_g1::TRINITY_DN30456_c0_g1_i1::g.39833::m.39833 TRINITY_DN30456_c0_g1::TRINITY_DN30456_c0_g1_i1::g.39833  ORF type:5prime_partial len:533 (+) TRINITY_DN30456_c0_g1_i1:1-1599(+)
DLIVTPSIDICKTESNKMSLKTVEIQNSKTTSIFGHFRSPSLIVTKDSSSLSRCPLSYIP
SPKCSTPTKSRKRKVQCNVKKSSSNTPSDETRTSYSVMQNTSRQDETASSMLDKHRIEQI
CQYMDFLYVHENNNEYLPQLPEVFANLIHGCEDEGQLKLEHALYFVEKYSFKYTLPSDIF
GDVIKSAFLCIETELEHTYRSYKLLLQVSTKHPGLIHPEWDLIQHCLRTTLVTHPEKSHK
EIIQASLLLKLSTHVLKTDLYSKDITDVRQIRKSLAYRMLSYDVSTVNRKELIYYVNLAL
HAGEGGEMKDQGDGHESEIPRILPILLNLLALCVDVSSSCVDCSNALASELVTTYIYMPS
VTNKHLLLQSITSDLRCFKLIQLILERQYSNTLPLCGFPDSLQSVIQCFFKAVPLVSSLT
PPTTPSDDLAVEEELRTFYIYTQENTEEIAMLLYYIVKCYLQVSYDNSSIALRRRVHIPA
KSNSVRSADVEELQSLPQHVASLEERLCGMTADLTPNTHHYLLLLLCLAEHG*
>TRINITY_DN30460_c0_g2::TRINITY_DN30460_c0_g2_i1::g.39850::m.39850 TRINITY_DN30460_c0_g2::TRINITY_DN30460_c0_g2_i1::g.39850  ORF type:internal len:148 (+) TRINITY_DN30460_c0_g2_i1:1-441(+)
VLFRSTVLVYDIFLHFIRQFGMGNEAKDVKVLDVRIFNSYKGTGIAVLTCSYRIFIVNSI
DDLRIRKLAEVPGLDCPPTAWDIITMDGQSQALVAQQNELYLVDHGGQYQQQNIDVSIPT
EAFMDMAVSFNNKYIALFTESGIVWIG
>TRINITY_DN30464_c0_g1::TRINITY_DN30464_c0_g1_i1::g.39839::m.39839 TRINITY_DN30464_c0_g1::TRINITY_DN30464_c0_g1_i1::g.39839  ORF type:internal len:170 (+) TRINITY_DN30464_c0_g1_i1:1-507(+)
KTSSEVQHVAFLKVHKTASSTAQNVFLRFGDSRNLNFILAHTKGESGWLNVISYTNSITK
ENIVPPPPGNHFDLLCCHVIYNRKRFEDVLPVDTVYIGIVREPISRFQSAVRYFSSGFIL
RLPGEHPVSKYADDPVKYEPSNPVLSQTNNRMAAEFGFPIELFPGKSLN
>TRINITY_DN30464_c0_g2::TRINITY_DN30464_c0_g2_i1::g.39840::m.39840 TRINITY_DN30464_c0_g2::TRINITY_DN30464_c0_g2_i1::g.39840  ORF type:5prime_partial len:107 (+) TRINITY_DN30464_c0_g2_i1:1-321(+)
LQPGDAEKLNQFLYLDIALYDFAVKRFQKQMKLEGDDILQEIEHFKAVRQSVQEFCEAKS
KQSLLIEDSSWNQEFNIELSDCILFSKHEKTFLQRQRLRMYGTTDN*
>TRINITY_DN30475_c0_g1::TRINITY_DN30475_c0_g1_i1::g.39844::m.39844 TRINITY_DN30475_c0_g1::TRINITY_DN30475_c0_g1_i1::g.39844  ORF type:internal len:126 (+) TRINITY_DN30475_c0_g1_i1:1-375(+)
RRGQLLTYFGEHKFDRARCSEFRGAICDNCVSKDTFKVRDVTDDVQVILKCVRDLTSGRH
CDFTLIHFVEMFKGSKNSRIVDLKHDKHPMHGRGAAYSRQDADRLFRKLVIDGVLMEELK
VTAMD
>TRINITY_DN30480_c0_g1::TRINITY_DN30480_c0_g1_i1::g.39835::m.39835 TRINITY_DN30480_c0_g1::TRINITY_DN30480_c0_g1_i1::g.39835  ORF type:internal len:126 (+) TRINITY_DN30480_c0_g1_i1:1-375(+)
RREKRHNKVESGKLCFNCREPGHQLSECPEVKKDVEQGTGICFKCGSTEHAIHSCKLKLP
PGEFPYAKCFICNETGHLSRQCPDNPRGLYPNGGCCNECGSVEHLKRDCPEYQKQQGIGD
LTLER
>TRINITY_DN30482_c0_g1::TRINITY_DN30482_c0_g1_i1::g.39831::m.39831 TRINITY_DN30482_c0_g1::TRINITY_DN30482_c0_g1_i1::g.39831  ORF type:internal len:116 (+) TRINITY_DN30482_c0_g1_i1:3-347(+)
SKTLCTRSMLIFFNWIVVSVGYFGLALNSGNLVGGLYLNFMLSCLVEVPAYIITIVLIDR
IGRRRLYCFMMLIGGLALVSTIFSIHYGSEGSMNYCLLIVLSLQRSLNMYADTLP
>TRINITY_DN30482_c0_g1::TRINITY_DN30482_c0_g1_i2::g.39832::m.39832 TRINITY_DN30482_c0_g1::TRINITY_DN30482_c0_g1_i2::g.39832  ORF type:5prime_partial len:228 (+) TRINITY_DN30482_c0_g1_i2:3-686(+)
SKTLCTRSMLIFFNWIVVSVGYFGLALNSGNLVGGLYLNFMLSCLVEVPAYIITIVLIDR
IGRRRLYCFMMLIGGLALVSTIFSIHYGSEGLTALTVALAMTGRLCTTAGYSVQYVHTAE
LFPTVLRNAGIGSASLFARVGSMTAPYIVTLGDDIGGSVGQAFPLIVFGSLSLMSGLLSL
MLPETLNAILPETVEDIELLQIAASRKKKKTKEENNDAFDIEVSDRL*
>TRINITY_DN30488_c0_g1::TRINITY_DN30488_c0_g1_i1::g.39845::m.39845 TRINITY_DN30488_c0_g1::TRINITY_DN30488_c0_g1_i1::g.39845  ORF type:3prime_partial len:146 (+) TRINITY_DN30488_c0_g1_i1:60-494(+)
MKIKFGTLTDYFKNIRKEERRMTESTELSERQAASFPTLSGDFYPYTERKNEYWTGYFTT
RPLNKEFSRELEPLVRAADIFNVMVFSFFKYYRVKYNGYQEIAQNLRAARRELGMFLHHD
GITGTSLPHVVRDFEKRLLKAHDSV
>TRINITY_DN30496_c0_g1::TRINITY_DN30496_c0_g1_i1::g.39836::m.39836 TRINITY_DN30496_c0_g1::TRINITY_DN30496_c0_g1_i1::g.39836  ORF type:complete len:109 (+) TRINITY_DN30496_c0_g1_i1:51-329(+)
MATSDVNSGSGDDRSSASTIATTTGKTNSKSWADMAEEGSSVDLNELPDLDMDDEERPDT
GISSDKKGKRKRQRNTERKKVESVIHDDECFD*
>TRINITY_DN304_c0_g2::TRINITY_DN304_c0_g2_i1::g.33673::m.33673 TRINITY_DN304_c0_g2::TRINITY_DN304_c0_g2_i1::g.33673  ORF type:internal len:190 (+) TRINITY_DN304_c0_g2_i1:2-568(+)
NVKYILHAVGPIWSSAIGEVTCGHLLTKTFLNCMLYGNEKLKLKSIAMPVISSGIFGCPL
DICIKSFLDAIILFTSQKHGDGNLHLQEVHLVNNNDDNTALTVILLRQLIEDGLAKRTIE
TVEQFNKMSKQDKNTRKKVSDFTTTEHVDNPGAGKPTKVEPPVDRISGTNTKDLVPKTEG
RPLPPIPMD
>TRINITY_DN30500_c0_g1::TRINITY_DN30500_c0_g1_i1::g.39924::m.39924 TRINITY_DN30500_c0_g1::TRINITY_DN30500_c0_g1_i1::g.39924  ORF type:complete len:245 (+) TRINITY_DN30500_c0_g1_i1:532-1266(+)
MKGIFVTHMLCSLLACLSAVANTETIPLPSFAALKKYYPGFKHHHGPYRNNKIVQLLGIQ
NNADILLHDTTALRLSYALNKVGAQHSLGSDVIRFSQYGTDSVLGSDGLQYIFHPLAFGP
YLADKYGYPSVTKMHLFDPVKTKDSFSNKQGIMRVITYMQRDNEPKGHIALWDCNGFHQA
RDFFFGHTLLSVEFWESPDTDCSYLEAKGTQSEHKVTDDTDSRILSLLKQSQRHGHTKTV
YRHS*
>TRINITY_DN30522_c0_g1::TRINITY_DN30522_c0_g1_i1::g.39925::m.39925 TRINITY_DN30522_c0_g1::TRINITY_DN30522_c0_g1_i1::g.39925  ORF type:internal len:151 (+) TRINITY_DN30522_c0_g1_i1:2-451(+)
GVIPGARPQPEYHPNPYLQHVYNNQEAGTTNRVEANGGNGQQGLDFVDIEAQLQEILTQS
DDTIDGDNESNHEHTHAHGHTHDQRQRVPLDPLDWKVILSSLSFVIILFLRLMADHILGL
LVFIGLSTVFYYSNLKMIEIVHVTSLRERQ
>TRINITY_DN30525_c0_g1::TRINITY_DN30525_c0_g1_i1::g.39926::m.39926 TRINITY_DN30525_c0_g1::TRINITY_DN30525_c0_g1_i1::g.39926  ORF type:internal len:173 (+) TRINITY_DN30525_c0_g1_i1:3-518(+)
KTIQYNKQCGDDNICDTGLSMKILPLANNGEYIVSGKDHQLEVKVGLINSGENAYNIIVD
INVTGNLSSSVRAHEQAGYSIVDCVPLGYDIEASTETTLYRCRVRKPYPLKNMEEMTFKL
IFPLDNHMSMSEFTANFSVKTEDQKEPQAYKGLKLPIKSQYGLRIEGLSGPE
>TRINITY_DN30532_c0_g1::TRINITY_DN30532_c0_g1_i1::g.39932::m.39932 TRINITY_DN30532_c0_g1::TRINITY_DN30532_c0_g1_i1::g.39932  ORF type:internal len:120 (+) TRINITY_DN30532_c0_g1_i1:3-359(+)
RSLYCWASVIYMNLYCWASVIIRSLYCWASVIYMNLYCWASVIIWSLYCWASVINMNLYC
LASVIIRSLYCLASVNIRNLYCWASVINMNLYCLASVIIRSLYCLASVNIRNLYCWASV
>TRINITY_DN30539_c0_g1::TRINITY_DN30539_c0_g1_i1::g.39931::m.39931 TRINITY_DN30539_c0_g1::TRINITY_DN30539_c0_g1_i1::g.39931  ORF type:3prime_partial len:345 (+) TRINITY_DN30539_c0_g1_i1:105-1136(+)
MSTCSNLVVVAIDFGTTYSGYAFSFKSDPKAVMTNTSWSKQLISMKAPTSVLLDQDRNFH
AFGYEAESKYADLLEDEEGDGWALFRKFKMILYNNSDLSDKTEVSDVANATSMPVVRVFS
MAIEFLKNHALKTLNAHSRLTKVVLDESDVFFVITVPAIWEDRAKRLMREAAVEAGIAGD
HLGIALESECASIWCQTVPLVNPSGEEYLIKMPGTTYMVVDLGGGTADITIHETLRDGKL
RELHKASGGDWGGTQVDKHFISMLTQLMGPDAMIKFGKECIPDLFDLLREFEVTKRTISN
DMTGKLCIKVPASLQEIRLENKKGSSLRSAFVKTLRASAFGEQV
>TRINITY_DN30541_c0_g1::TRINITY_DN30541_c0_g1_i1::g.39915::m.39915 TRINITY_DN30541_c0_g1::TRINITY_DN30541_c0_g1_i1::g.39915  ORF type:internal len:145 (+) TRINITY_DN30541_c0_g1_i1:3-434(+)
NIYDDASKFIPSSDYTKQCSIKRANEDSDDEIEEPLIHNPTIDERPALPLPFEHKDDVFP
PPVNSRPESPPHKPPRIVNEPPSAPPRSRHDQHSNLLTSNSTSKVQQLGAEIGLAVLNAK
NHKKSPILKRKPSYERTDLPGPKS
>TRINITY_DN30544_c0_g1::TRINITY_DN30544_c0_g1_i1::g.39921::m.39921 TRINITY_DN30544_c0_g1::TRINITY_DN30544_c0_g1_i1::g.39921  ORF type:complete len:434 (+) TRINITY_DN30544_c0_g1_i1:38-1303(+)
MSNRKLTSEKVLKAMTLNQKEDRVLAKTFGTLDLEKKFSRNVLDLHLRTEKSKYRHLKEK
VSKIKSNLDPDEITMLKQMEMEGKLKPPNTFNLNAAMKIAAAARRLKLYPENMKRAKSAS
SKRPCLENDKLLQNRSNTENNLRKRSNSVTGVFIDAPTPDGNVRRNSIEGITIRPLSAAP
ADLDENQNIKAQQKSRPSTSAGGVEREKSKVSFKSNTSPRPNTNTNGNSASHAPFSSHEA
VEREITVLTSSRSARDTKPSFVTADDSIESNLGTDLFEERRVELLQEENLFYSNLEKRKN
EFIGKVDSYLASNPPAKFDVPFIPIGLHNDDVGNDDEDVVMSHSRRRGRMTRQYDFNRTF
TSEEEYNERGQALWKDMNKTRYLRVPDEKLDLTGVVTLAKDQMKLFKMLSSTEPAHIIIH
S*
>TRINITY_DN30545_c0_g1::TRINITY_DN30545_c0_g1_i1::g.39927::m.39927 TRINITY_DN30545_c0_g1::TRINITY_DN30545_c0_g1_i1::g.39927  ORF type:internal len:111 (+) TRINITY_DN30545_c0_g1_i1:1-330(+)
DVGRYSKPPPSLMPDVDSTLRIIAPWKYIIKTDLTSAFYQILLSKDSMKYCGVATPFKGV
RVYTRTALDMPGSETALEELMCRVLGDCLQAVSYTHLDVYKRQGHHLNKS
>TRINITY_DN30549_c0_g1::TRINITY_DN30549_c0_g1_i1::g.39917::m.39917 TRINITY_DN30549_c0_g1::TRINITY_DN30549_c0_g1_i1::g.39917  ORF type:internal len:114 (+) TRINITY_DN30549_c0_g1_i1:2-340(+)
STAGTAGAAGAEGAEGGEDHDTLGLESFADSGTLAVSLARDLEREMQGAPPMTEGTNIRS
CDLNMLSDPLERRTTTLTSCSCQFHTSYGVPCRHMLAVRLKFSLDNRRVDDFS
>TRINITY_DN30552_c0_g1::TRINITY_DN30552_c0_g1_i1::g.39922::m.39922 TRINITY_DN30552_c0_g1::TRINITY_DN30552_c0_g1_i1::g.39922  ORF type:internal len:186 (+) TRINITY_DN30552_c0_g1_i1:1-555(+)
TKYGDYTLTSQINHISVSYTHLDVYKRQALQQVFDRLVTHGLTLNKQKCEYKTSITFFGV
VFSGKGVSADPIKVAAIKDMQAPKDASEVRSFLGMTGYCSRFIQDYAHITEPLRRLTKKQ
TEWNWGNEQDEAFQKLKTELSSETVMNYYDPKKKIELIYDASPVGLSGILTQENKVVAYA
SHALT
>TRINITY_DN30552_c0_g1::TRINITY_DN30552_c0_g1_i3::g.39923::m.39923 TRINITY_DN30552_c0_g1::TRINITY_DN30552_c0_g1_i3::g.39923  ORF type:3prime_partial len:107 (+) TRINITY_DN30552_c0_g1_i3:640-957(+)
MQAPKDASEVRSFLGMTGYCSRFIQDYAHITEPLRRLTKKQTEWNWGNEQDEAFQKLKTE
LSSETVMNYYDPKKKIELIYDASPVGLSGILTQENKVVAYASHALT
>TRINITY_DN30555_c0_g1::TRINITY_DN30555_c0_g1_i1::g.39918::m.39918 TRINITY_DN30555_c0_g1::TRINITY_DN30555_c0_g1_i1::g.39918  ORF type:internal len:154 (+) TRINITY_DN30555_c0_g1_i1:1-459(+)
LYSMGFVDARSLSTKIVATYRLCSEQLSSQHHYDYGMRAVKSVLTAAGNLKIKYPEQRED
VLVLRSINDVNLPKFLSHDIPLFEGIISDLFPGVELPKPDYDALEAALTKKIEERNLQAV
SYFIEKIIQIYDMILVRHGLMIVGDPLGGKSSS
>TRINITY_DN30555_c0_g2::TRINITY_DN30555_c0_g2_i1::g.39919::m.39919 TRINITY_DN30555_c0_g2::TRINITY_DN30555_c0_g2_i1::g.39919  ORF type:internal len:137 (+) TRINITY_DN30555_c0_g2_i1:2-409(+)
SSSFKVLADALADLHDQGLMEENGVWFRIINPKAVTMGQLYGRFDPVSHEWTDGILANTF
REHASSTTHHRKWIIFDGPVDAVWIENMNTVLDDNKKLCLMSGEIIQMSNKQNMIFEPQD
LEQASPATVSRCGMFY
>TRINITY_DN30559_c0_g1::TRINITY_DN30559_c0_g1_i1::g.39936::m.39936 TRINITY_DN30559_c0_g1::TRINITY_DN30559_c0_g1_i1::g.39936  ORF type:5prime_partial len:133 (+) TRINITY_DN30559_c0_g1_i1:1-399(+)
FMSYEHIFSGFFAPSLLNELLLLLYYIAVPAVLVLSAQIGNALYVWRRESTVQRHHVATC
SAGPVYMIGVLARVSALFAERNLINTELCIYKIWILHDEKSKDLKEICDLYCNVNSNQGK
IKMNNIHVKVPV*
>TRINITY_DN30560_c0_g1::TRINITY_DN30560_c0_g1_i1::g.39912::m.39912 TRINITY_DN30560_c0_g1::TRINITY_DN30560_c0_g1_i1::g.39912  ORF type:internal len:103 (+) TRINITY_DN30560_c0_g1_i1:3-308(+)
AIFAFIIFSNSGYSIDTDSNGLIEYPEFEKMMKAKMAQKDSPEEIFKAFQLFDMDKTGKI
SFANLKEVAKLLGENPGDDVLQEMIAEADEDRDGEISFEEFK
>TRINITY_DN30560_c0_g1::TRINITY_DN30560_c0_g1_i2::g.39913::m.39913 TRINITY_DN30560_c0_g1::TRINITY_DN30560_c0_g1_i2::g.39913  ORF type:internal len:140 (+) TRINITY_DN30560_c0_g1_i2:1-417(+)
AALTDEQIKEAFNLFDADGSGAIDAEEMALAMKGLGFGDQPREEIEKMIRSIDTDSNGLI
EYPEFEKMMKAKMAQKDSPEEIFKAFQLFDMDKTGKISFANLKEVAKLLGENPGDDVLQE
MIAEADEDRDGEISFEEFK
>TRINITY_DN30560_c0_g1::TRINITY_DN30560_c0_g1_i3::g.39914::m.39914 TRINITY_DN30560_c0_g1::TRINITY_DN30560_c0_g1_i3::g.39914  ORF type:internal len:140 (+) TRINITY_DN30560_c0_g1_i3:1-417(+)
AALTDEQIKEAFNLFDADGSGAIDAEEMALAMKGLGFGDQPREEIEKMIRSIDTDSNGLI
EYPEVEKMMTAKMAQKASPEEIFTAFLLVDMDQTGKISFANLKEVAKLLGENPGDDVLQE
MIAEADEDRDGEISFEEFK
>TRINITY_DN30564_c0_g1::TRINITY_DN30564_c0_g1_i1::g.39916::m.39916 TRINITY_DN30564_c0_g1::TRINITY_DN30564_c0_g1_i1::g.39916  ORF type:internal len:175 (+) TRINITY_DN30564_c0_g1_i1:1-522(+)
IRGTHGVRRGSWYYEVKINELPDNTATRLGWSQMLGNLQAPCGYDKFSYSWRSRKGSKCH
KSHVKNYGDEYKQGDVLGFHIYLPEPADPHNLLPTSFKDKPLVKFKNHLYYEEKDTVSEA
ERNLKSSSGSKMSFYLNGKYQGVAFEDMYEGTYYPAISLYKLAKVTVNFGPKFL
>TRINITY_DN30566_c0_g1::TRINITY_DN30566_c0_g1_i1::g.39930::m.39930 TRINITY_DN30566_c0_g1::TRINITY_DN30566_c0_g1_i1::g.39930  ORF type:internal len:129 (+) TRINITY_DN30566_c0_g1_i1:2-385(+)
VFVSNPGIQSKSKVEVIAIESKATTAPDMKTTSQAFKMVPSNRTVTIASDKGEPSSLHEP
SAVSSDEMIQESITIYCNKGHSISHLMPIAVDHINQEFVIPSEKEHTTLPTIPTSTITLE
HINQDSVP
>TRINITY_DN30570_c0_g1::TRINITY_DN30570_c0_g1_i1::g.39935::m.39935 TRINITY_DN30570_c0_g1::TRINITY_DN30570_c0_g1_i1::g.39935  ORF type:internal len:100 (+) TRINITY_DN30570_c0_g1_i1:2-298(+)
GSARHVVHARRSPRRRERARGRRGVRERARRGRRARRRRRGARAARRPHRIWRGARRARA
GVRARGRDRQPRRVPRPAAIADGRAAPHGYSAPIGARPA
>TRINITY_DN30573_c0_g1::TRINITY_DN30573_c0_g1_i1::g.39928::m.39928 TRINITY_DN30573_c0_g1::TRINITY_DN30573_c0_g1_i1::g.39928  ORF type:internal len:153 (+) TRINITY_DN30573_c0_g1_i1:3-458(+)
PVTREEDEIDKEIPDMKPRPPNDLDLRPMYSPPAPPVRDISSLKYVKYSQNHEKYPSWPV
TTANPPQNTGPPVDSQTGDKRTEKDSDNDKSGSGETQVPNSSERNRKSPNGDRKGSDENK
QTRNQSDPGFKQKNRKPFYTQRKPTPKESNYE
>TRINITY_DN30576_c0_g1::TRINITY_DN30576_c0_g1_i1::g.39934::m.39934 TRINITY_DN30576_c0_g1::TRINITY_DN30576_c0_g1_i1::g.39934  ORF type:internal len:186 (+) TRINITY_DN30576_c0_g1_i1:3-557(+)
VVQLRQLVSESYDKYTLLEEVTQDHGVVIESLQYFEKEANREIRRYRDYKERAAKRFHQI
EKNVASYEQQGEILTQTFQNLTQELEDIKDEHMQLRNLTITLHQDLNETLNTSSQCCKEV
QISVDNMLTNQIKEYSKTNQNGHMSTSQGNNKQTELTNRIEIIEFGSGDLQDEYLSELEE
TSNRS
>TRINITY_DN30580_c0_g1::TRINITY_DN30580_c0_g1_i1::g.39920::m.39920 TRINITY_DN30580_c0_g1::TRINITY_DN30580_c0_g1_i1::g.39920  ORF type:internal len:151 (+) TRINITY_DN30580_c0_g1_i1:1-450(+)
IGILVHYFFLAAFCWMNIIALDLWLTFSKQFMPASSSSKSSKRWYLYNVYAWVVPFIIVT
TSVILDNVKIDSNYSNLKPGYGKGACWITSRDALFIFFAGPLAMFKLFDIVAFIFTAVHI
YKAKQQGAMARQKQNTCSFLLNIKLSLVMG
>TRINITY_DN30586_c0_g1::TRINITY_DN30586_c0_g1_i1::g.39933::m.39933 TRINITY_DN30586_c0_g1::TRINITY_DN30586_c0_g1_i1::g.39933  ORF type:internal len:143 (+) TRINITY_DN30586_c0_g1_i1:3-428(+)
KTSNPMSIFCYYLLSILIISICITFTTILSLRIYYRDEERPIQPLLNSFARLLRCQRRKR
SSRTQILVGDKHTMGFDAEIHSPYIIKAYSDNRPRASLVVNKMQTTTHSKHDKSAMNYMR
YPNDKAAETPGYTAIMDQNTDR
>TRINITY_DN30591_c0_g1::TRINITY_DN30591_c0_g1_i1::g.39929::m.39929 TRINITY_DN30591_c0_g1::TRINITY_DN30591_c0_g1_i1::g.39929  ORF type:5prime_partial len:101 (+) TRINITY_DN30591_c0_g1_i1:2-304(+)
QHCKLHDPNRPLPKKKPKKKKAVQKLMGISMETEVRGQDSDDILKSPNPEDTIPGLPDME
SFIDKHSKNVTNVQFNTEDGMLITVSGDNDAMEILSLIHI*
>TRINITY_DN30610_c0_g1::TRINITY_DN30610_c0_g1_i1::g.25157::m.25157 TRINITY_DN30610_c0_g1::TRINITY_DN30610_c0_g1_i1::g.25157  ORF type:internal len:150 (+) TRINITY_DN30610_c0_g1_i1:1-447(+)
LQQYGDNLGAKLRHAVQSSFDRGNRNVIVIGADIPGINESHIEEAMNKLNHQNTNIVIGK
AEDGGYYLIGFTTEAKVYLDSVFEEIDWGTGKVFQQQCNRAKTLGASVSVLKSVLQDVDT
EEDIPVFEREVHVKMQELQNPKWSIILPV
>TRINITY_DN30613_c0_g1::TRINITY_DN30613_c0_g1_i1::g.25160::m.25160 TRINITY_DN30613_c0_g1::TRINITY_DN30613_c0_g1_i1::g.25160  ORF type:internal len:240 (+) TRINITY_DN30613_c0_g1_i1:1-717(+)
IWPPKILGPGIELLKRQKTSPETIIEPKSNRSSASDDIQSMDTVLAEIMSDVRSLEMQQS
SDKRMSLPLQKSKSASKHTPDLVLDLPEGSNSPSPQDSSGPDSPTLSAAETFAKSNQGTL
KKASSMPRNISSSDMYTGDFPKSTDPLMRTGPVLSTFGGNIKRDQMTSSIPSSGRKFSLD
DQKSRPSNVTSHIQTFSHSPPIAEKPKPPIKVKPPVMKKPNTRSPDLSRKLQETDLDSD
>TRINITY_DN30616_c0_g1::TRINITY_DN30616_c0_g1_i1::g.25140::m.25140 TRINITY_DN30616_c0_g1::TRINITY_DN30616_c0_g1_i1::g.25140  ORF type:internal len:155 (+) TRINITY_DN30616_c0_g1_i1:2-463(+)
TSQSVPGCIFGTVSTSQSVPGFNFGSYSLAGLNSGSCLNLRATTTSQSVPGFNFGSYSLA
GLNSGAGFNLGATTTSQPLAVYNFGTVSTSQSGTMFTFRPVLTSQSEAGLNVGRHLAGVK
SGAGLNLVTTTNSQPIPAFNFGTVSSQPVAFNFS
>TRINITY_DN30627_c0_g1::TRINITY_DN30627_c0_g1_i1::g.25159::m.25159 TRINITY_DN30627_c0_g1::TRINITY_DN30627_c0_g1_i1::g.25159  ORF type:internal len:163 (+) TRINITY_DN30627_c0_g1_i1:1-486(+)
AGYTAIAETTTKVPHIKDTHPHPKENISDLVKDYLKETSIMLQVLWNKTKTEAEHEAKLI
FELERRLSLAHDIELHVHNRTQAYNAMAIQTLQEKCGSMIDWTKSLNGIMGTPSRQITNK
HEVIVLHEKALFEVCSIVEEYRGNKTLHSVLRHHLLLGVVRS
>TRINITY_DN30628_c0_g1::TRINITY_DN30628_c0_g1_i2::g.25158::m.25158 TRINITY_DN30628_c0_g1::TRINITY_DN30628_c0_g1_i2::g.25158  ORF type:internal len:181 (+) TRINITY_DN30628_c0_g1_i2:3-542(+)
LKVEATDADDDKLIYSLPHSCNSASIINLFKVNAETGDIMVRSPLDREVAIQHNITVMVS
DQGVSANKNFTRVTINILDHNDHRPMFLSDEFRGRVFETAAMGTSVVQAMAVDQDRGQNA
EITYSILSGNVGGVFTIDSLLGTVKVAKELDLDTKSQYSLIVMAMDKGDPPMSNTAMVRS
>TRINITY_DN30632_c0_g1::TRINITY_DN30632_c0_g1_i1::g.25142::m.25142 TRINITY_DN30632_c0_g1::TRINITY_DN30632_c0_g1_i1::g.25142  ORF type:internal len:138 (+) TRINITY_DN30632_c0_g1_i1:3-413(+)
KDGPLPDVYQYQVEVYTGDVSKAGTDANIFLNITGQNGNSGMRKLITSQTHSNKFEQGNC
DLFELNAVDLGDLKLVKVCHDGAGIGSGWYLDKIVIKETQQSQSKYVFKCEKWLEVEEGE
KRVTEELQLWDVVEAVE
>TRINITY_DN30640_c0_g1::TRINITY_DN30640_c0_g1_i1::g.25161::m.25161 TRINITY_DN30640_c0_g1::TRINITY_DN30640_c0_g1_i1::g.25161  ORF type:3prime_partial len:102 (+) TRINITY_DN30640_c0_g1_i1:44-304(+)
MAQAFYPTNDGHIGNLKKLPTPQILEMIRRQENLIKKRAILQNLPDKGKKFGQLLETLKQ
ELLIRKNSETGNDNTDPKPDGNHDSQS
>TRINITY_DN30644_c0_g1::TRINITY_DN30644_c0_g1_i1::g.25145::m.25145 TRINITY_DN30644_c0_g1::TRINITY_DN30644_c0_g1_i1::g.25145  ORF type:5prime_partial len:194 (+) TRINITY_DN30644_c0_g1_i1:2-583(+)
FLEAVDLHNTQERMEFSKTFKGKYFNFLGYFFSGYCVWKIFISSVNIIFDRVGKVDPVTR
GIEIAVNYLGIKFNVQFWSQQISFILIGIIIVTSIRGLLITLTRFFYAIASSKSSNIIVL
CLAQIMGMYFVSSVLLIRMNMPLQYRAIITEVLGDLQFNFYHRWFDVIFLVSALSSIGFL
YIAHKQASDNFKQ*
>TRINITY_DN30651_c0_g1::TRINITY_DN30651_c0_g1_i1::g.25146::m.25146 TRINITY_DN30651_c0_g1::TRINITY_DN30651_c0_g1_i1::g.25146  ORF type:internal len:206 (+) TRINITY_DN30651_c0_g1_i1:3-617(+)
RQAQDIYKSLCGQLTNLNVVSPLLVMDEMSSLRTQYRQSVHRMLVVAIHKSKKGMFTSLL
PFNGFGQGYLPALQNKIPSQPTMSPDDMVNQTSRYNAEFVEVEKLGKGGFGAVYKSRNKL
DGKLYAVKKVKFKHAKPEVWFRVLREVKALASLQHYNIVGYNAAWLEYGSAIMSKSSSKS
VLRYVVQLIELLWVGLLGYVHNKNN
>TRINITY_DN30658_c0_g1::TRINITY_DN30658_c0_g1_i1::g.25148::m.25148 TRINITY_DN30658_c0_g1::TRINITY_DN30658_c0_g1_i1::g.25148  ORF type:internal len:114 (+) TRINITY_DN30658_c0_g1_i1:1-339(+)
PEGWNLVPDATLSSGSIAVVPELVQLKAAVVHIDVSAARFSFGAVALRGAAGGGVHAEPV
VRMDSGTARIGQKEFDLRGGGGRGSLNGTFASTEAGTVELSLPDVRVVFVVDV
>TRINITY_DN30662_c0_g1::TRINITY_DN30662_c0_g1_i1::g.25137::m.25137 TRINITY_DN30662_c0_g1::TRINITY_DN30662_c0_g1_i1::g.25137  ORF type:5prime_partial len:165 (+) TRINITY_DN30662_c0_g1_i1:1-495(+)
PVSPPRAFSIRHHLAGRGNAGARVQKTLPFGGATSDATRPNARRGPFGGGRRRERLRPPL
RVSSPAEATPDQAARRGARRRLVATRTPPLPPNPEHRITGLPLTEPSVIPARARPRPRLS
KQRAIMHCVGKTAARLAARLAHGSQSAAPPERRPGVPGTTPYIS*
>TRINITY_DN30665_c0_g1::TRINITY_DN30665_c0_g1_i1::g.25144::m.25144 TRINITY_DN30665_c0_g1::TRINITY_DN30665_c0_g1_i1::g.25144  ORF type:internal len:229 (+) TRINITY_DN30665_c0_g1_i1:2-685(+)
WGMIMDICDKVKNTNGSKDCLRSVVKRLNHRVPFVSMQALTLLNACVSNCGREFHLEICS
RDFVSECRTLIGQKAHPRVAQKLKFIIKTWAEMKEFRDDPALNLVPSLYDSLRKEGHEFV
DPDVTPKKTATVVSKDPNVVQSQQEEDDIAKAIALSLQEDKTNKQKTTSLYPTNFTSGAT
SSIGSMPVTREVRKVRALYDFEAAEDNELTFKAGELISVLDDSDPNWW
>TRINITY_DN30667_c0_g1::TRINITY_DN30667_c0_g1_i1::g.25143::m.25143 TRINITY_DN30667_c0_g1::TRINITY_DN30667_c0_g1_i1::g.25143  ORF type:internal len:195 (+) TRINITY_DN30667_c0_g1_i1:1-582(+)
LAGTCVTSDSRVVRDIFYDGNPINERCSIVLRMAPTFFRFGSFEIFKTMSAETGRKGPSV
GRDDLLKDMLQYVIKTFYKQIWDDHLDDKEQMYFEFYSEVVRRTARLAADWQCVGWCHGV
LNTDNMSIMGLTIDYGPYGFMDRYQPDFICNGSDDSGRYAYQKQPEICKWNCKKFAEAIQ
KCLPLVRTEPNLQK
>TRINITY_DN30673_c0_g2::TRINITY_DN30673_c0_g2_i1::g.25139::m.25139 TRINITY_DN30673_c0_g2::TRINITY_DN30673_c0_g2_i1::g.25139  ORF type:5prime_partial len:122 (+) TRINITY_DN30673_c0_g2_i1:2-367(+)
PDSHHQHRNAPMIKSWKVAIESLGFKRWKYVKQEHLHCMVFRKVEINDKDKLDHFIKGIT
PDMIYIPQDFNNIDTEQFSGFGESCYTLENEQFYKDHTLHELPVLSSDSEDDEMENVSTD
Q*
>TRINITY_DN30687_c0_g1::TRINITY_DN30687_c0_g1_i1::g.25136::m.25136 TRINITY_DN30687_c0_g1::TRINITY_DN30687_c0_g1_i1::g.25136  ORF type:internal len:246 (+) TRINITY_DN30687_c0_g1_i1:3-737(+)
GEIKIIATPEKLVRDEYFLHVVVYDNGITPREASTQINVIFPPTGYVPTTSTESAVVTPV
PVAEDNMLTIILGAGAGVLLVVILILVVYIVWRNKRTKEELDRARAPKGYAAQGLTYRQA
DVPDDLPKMDLHYSDDTDGNSVYDGSTTIQQNPLRNAGVNKGYLQNSGSQMDRDLNEIEV
ETAVIPYDDDDYGYQSNHSDYNGLQTFQSDDTTSSGSNVSTSTGGSRRGLVNENDKKSGS
KMKSW
>TRINITY_DN30690_c0_g1::TRINITY_DN30690_c0_g1_i1::g.25149::m.25149 TRINITY_DN30690_c0_g1::TRINITY_DN30690_c0_g1_i1::g.25149  ORF type:internal len:346 (+) TRINITY_DN30690_c0_g1_i1:1-1035(+)
VLVRDIKFHKIDDSQLQVLLTFCEEDLHDYNRQSTAFSLLKAILSRKLNVTELHDLMKVV
EEMSITADSAHVQRECRHVVLQYMLDYTLGKKLEQHLQFYVQQLTYEMETGRESALEMMA
TFFSSFPQNLLLEYSGLFFIPLSAALVNDESAKCRKLTALAIKSLLGKLYNNHRSNLFSI
AMKWFMDEKLRHRALAAQLCGLFVEVEGAGFEQRLREVLPMIEQHLQPGRYDKMEGQSLE
HDQDHIIYHMLNTLLKILRQCYCVIADTKWDSSMRSIWEHVQSHLTYPHIWVQLAASQLF
GLLFAACQPEHLISMAPKSEGHYLAVDTRNTLRRLSVDLITQLQS
>TRINITY_DN30691_c0_g1::TRINITY_DN30691_c0_g1_i1::g.25151::m.25151 TRINITY_DN30691_c0_g1::TRINITY_DN30691_c0_g1_i1::g.25151  ORF type:internal len:121 (+) TRINITY_DN30691_c0_g1_i1:1-360(+)
VCLPCSFASRWCSAPRPGARPSSRPVSRSSYPLARQRRPSSTRRAWESERQAPVPLARRS
GRSGWGRRSRTARRRTARRPCARIRSSSRASTPYRSRRQRRRRGRGRCPCPRRALARRRR
>TRINITY_DN30691_c0_g1::TRINITY_DN30691_c0_g1_i2::g.25155::m.25155 TRINITY_DN30691_c0_g1::TRINITY_DN30691_c0_g1_i2::g.25155  ORF type:internal len:116 (+) TRINITY_DN30691_c0_g1_i2:2-346(+)
RRSAAAAAAVTGRTSKRTASVSRLVAARTIAETKLNTPRVGTGAAGADAGGEQIRPLWPA
AANADGATADGAAPVRTDTLEQPCVDAVPQSSPTPTPRPRPMPMPEARARPPPPP
>TRINITY_DN30696_c0_g1::TRINITY_DN30696_c0_g1_i1::g.25150::m.25150 TRINITY_DN30696_c0_g1::TRINITY_DN30696_c0_g1_i1::g.25150  ORF type:3prime_partial len:127 (+) TRINITY_DN30696_c0_g1_i1:50-427(+)
MAEVSDKAYPLADEKVSKALLDLVQQASNYKQLKKGANEATKTLNRGVAELIVMAGDVNP
IEILLHLPLLCEDKNVPYVFVPSRAALGRAAGVTRNVSAVSITTSEGDQLRSQIDALKLE
IERLIL
>TRINITY_DN30699_c0_g1::TRINITY_DN30699_c0_g1_i1::g.25147::m.25147 TRINITY_DN30699_c0_g1::TRINITY_DN30699_c0_g1_i1::g.25147  ORF type:3prime_partial len:344 (+) TRINITY_DN30699_c0_g1_i1:50-1030(+)
MYEQNIVRSRNQDTDFRQKWTDTRNYFQRNDIQMNKQRAWESDESKEFSIQAYRKDKEKE
EKRQNLQRRRLKLAKMLKEERDQFEAELKGYSKGNYARIDDMRDRAETLKSAREEKRKNV
AQEKLYEHWRKNNPDLRKIESEQLQDFVIDSWSGQVDEKHERLESARKEKEVYEKQQEEE
RLDAIAKDRLKMEAKLEEERKLKQMLKDQMLELRARETEAVMLKKEQEELEKQQWELEDL
EDKRRQMDNVRKKQDFGRILLRQHVAQMRRHSKQIQEELELDRKILEALVEKEAELSEVQ
TARKEKARADASWMKKVIDEQIRVEKA
>TRINITY_DN30711_c0_g1::TRINITY_DN30711_c0_g1_i1::g.9386::m.9386 TRINITY_DN30711_c0_g1::TRINITY_DN30711_c0_g1_i1::g.9386  ORF type:5prime_partial len:154 (+) TRINITY_DN30711_c0_g1_i1:1-462(+)
VAALSLMSAHYGSTLKSIHIVDGFHEDLPVVYDMNINEDPFVMLAWKCPLLESITLIGYE
MSDNDLVAVARLRGKHLRNLNIPNSCIRWLPDGEDLEVVGAVGPEFSNKISTSLGREWHP
LEDIDLPEAVFDDWADAEIAYNNILLKDQIYRK*
>TRINITY_DN30712_c0_g1::TRINITY_DN30712_c0_g1_i1::g.9380::m.9380 TRINITY_DN30712_c0_g1::TRINITY_DN30712_c0_g1_i1::g.9380  ORF type:internal len:174 (+) TRINITY_DN30712_c0_g1_i1:1-519(+)
PNSSFSNEEHSTSEYEIVRSVLYSTRENINIVHEVFRQALLFSFKHAGAIRRVIAVYKDW
FQHDSENIPVFMLEPSDTGLPLGLPLELSHSLSDILEEDGSTDSMGSVPNSIPLQMSRDS
GDFKNWLRNASYLGAIQDLADGGDLSHYDVRAGQQKLIQICVTNAANIFLLKA
>TRINITY_DN30745_c0_g1::TRINITY_DN30745_c0_g1_i1::g.9379::m.9379 TRINITY_DN30745_c0_g1::TRINITY_DN30745_c0_g1_i1::g.9379  ORF type:internal len:158 (+) TRINITY_DN30745_c0_g1_i1:1-471(+)
SASSTAERGRPGLDTSVCSSERHRPLNLSHSVGRHKNNRDIKLSSDRNSRTFDLPPPFDR
QRSVDSIPVDRLRNIDSQSQGGHSNLDMPPSLPTFLDVQPSESMQNDNVIIRTENLTNSD
GQNIYSPVLDLQPPIYSRQHSTERHRNIDRQISSEKI
>TRINITY_DN30751_c0_g1::TRINITY_DN30751_c0_g1_i1::g.9387::m.9387 TRINITY_DN30751_c0_g1::TRINITY_DN30751_c0_g1_i1::g.9387  ORF type:5prime_partial len:174 (+) TRINITY_DN30751_c0_g1_i1:3-524(+)
GHMIHTDSSKGPPPMGLTITKGNAYNVFSRAFIEFVLNDDIARALLAWSADTLTPDEHYW
ATLNNLYSNPFLNTPGGFKGHPDKKPYFGRYIGWNTTKHVRRCKAGHFVHNVCVFSVEDL
PLLETRHELIANKFDIDYDPVAYTCMEELVRNKTRDKVPVTYEKYYRKIAGVF*
>TRINITY_DN30752_c0_g1::TRINITY_DN30752_c0_g1_i1::g.9383::m.9383 TRINITY_DN30752_c0_g1::TRINITY_DN30752_c0_g1_i1::g.9383  ORF type:internal len:318 (+) TRINITY_DN30752_c0_g1_i1:3-953(+)
PIKLKVTPPKKSSCLYVCQHCLVHLGDIARYRQQIDQAQTYSWHAAYLVPFNGQPYNQLA
ILEAAKGNKLSTVFYYIRSLAVKVPFPVAATKLEKLYAKLTKETPDFRGKLSASEMITGF
LQFHALVHLCTDLDKAQELSEKLASGLPAHVTSQSFPWQVLVQIVAINIFAMNHVQQVHD
GEADGGLSNGEFELTDDEETCFNLVFTLTILMLDILLQFTPHKEYKVREYFTLPAVKLLL
DWFKINPHNFNRPVLKFSPLWGNLCKILNSIQTHQVKDKDIDISKYEDFPLPEDAELRCF
QPIEKAQSGYSYSKLPR
>TRINITY_DN30754_c0_g1::TRINITY_DN30754_c0_g1_i1::g.9377::m.9377 TRINITY_DN30754_c0_g1::TRINITY_DN30754_c0_g1_i1::g.9377  ORF type:internal len:189 (+) TRINITY_DN30754_c0_g1_i1:2-565(+)
DTKVTSQPRTMSILSTSNADTKNDHYISVKRKLETKLEEVAVEDKNVEVTSGNSDDENDD
KELFDTKLASIARGQINPDWDIFFGDGEMGSYDINIITGLNVSNKQEWILPSEAFQPRHE
IHDREAPIETLQNGPDTHIVNVENNEMSTVPNSGHGQISNNIITTDVECMQNPDWECVHV
VVDMMKRF
>TRINITY_DN30763_c0_g1::TRINITY_DN30763_c0_g1_i1::g.9382::m.9382 TRINITY_DN30763_c0_g1::TRINITY_DN30763_c0_g1_i1::g.9382  ORF type:5prime_partial len:224 (+) TRINITY_DN30763_c0_g1_i1:3-674(+)
EISDFHDNVREIKCPANDIEKYNNVKTLEETNAANKTRTMSDGLNDKQAPVKYIQNKVVT
TDGNFKTNSMDVSVDISTAVTNNTPYNYGKSAVNTITGGTKRQTQTDSSNMSPRKKLKLP
NSPRKSNFSGSPIKMKPTSSGIVKNGISSPRFNIENLSSKKQGVNNTKKQPLGTLSQTSV
NVYRNSNQNENCRSNIGKQFSVGHSKTVSVKQPLGNATENTRW*
>TRINITY_DN30767_c0_g1::TRINITY_DN30767_c0_g1_i1::g.9381::m.9381 TRINITY_DN30767_c0_g1::TRINITY_DN30767_c0_g1_i1::g.9381  ORF type:internal len:166 (+) TRINITY_DN30767_c0_g1_i1:2-496(+)
LDALSAYQDCEGGINCCECGKLYKSKVCFIKHLWEHSIYWDLFPGDKNHERVLAIQAALI
LYAGHMGISMQDAQRLMDLLVTFPNIHETTYPSTPKKRVVKNLTCPKTPEKELAESCSTF
HENTCPSTPGKHVGQNFSSLQQNLYPSTPLKEISSEYPSFHRSAY
>TRINITY_DN30769_c0_g1::TRINITY_DN30769_c0_g1_i1::g.9388::m.9388 TRINITY_DN30769_c0_g1::TRINITY_DN30769_c0_g1_i1::g.9388  ORF type:internal len:142 (+) TRINITY_DN30769_c0_g1_i1:2-424(+)
FNAQSIESAQLFTSIFRSINRLPQLYKFYNTCHKNTLLQSWKTVLESNSDQSLVEWLNEL
YDLLLSTWHAQMKWCGQIFPDPLPIVCQLITDTLGGLDPSLSQCLETFILQRGEPLTALT
ESKLISERFSKSLEKAAESRS
>TRINITY_DN30780_c0_g1::TRINITY_DN30780_c0_g1_i1::g.9375::m.9375 TRINITY_DN30780_c0_g1::TRINITY_DN30780_c0_g1_i1::g.9375  ORF type:3prime_partial len:219 (+) TRINITY_DN30780_c0_g1_i1:56-655(+)
MTTLRDYKYIGLGGEISRINQLLSVFFITAVQVAIGVQWWVLRSPIIYTERMMEQVDGLL
IETTYYACDFKRGDFIAYHSFVLFLIVVCCLYSISVRKETKNMKEAKLLLVCSWFCLLLW
IAMIVTIFVLQRDYLEAICAIGILANALSMMLIIYLPKLSAISRLKYEVSEQSGRKENGY
KVDPDFHFERPYSLPGTMHS
>TRINITY_DN30784_c0_g1::TRINITY_DN30784_c0_g1_i1::g.9384::m.9384 TRINITY_DN30784_c0_g1::TRINITY_DN30784_c0_g1_i1::g.9384  ORF type:internal len:135 (+) TRINITY_DN30784_c0_g1_i1:3-404(+)
NVNIGGISGKEPKSDGLTFSTNKSYYSRHGGGSKDKDEFGASFGNSSSNTGGTQQESKSW
NTGGPSRRPFSYSFGADTQNPADKPISPRTVSNSSAGIYPQTGVTSSQNFSQTGRGLNSG
TNLNTNFGGGGGRK
>TRINITY_DN30785_c0_g1::TRINITY_DN30785_c0_g1_i1::g.9376::m.9376 TRINITY_DN30785_c0_g1::TRINITY_DN30785_c0_g1_i1::g.9376  ORF type:3prime_partial len:244 (+) TRINITY_DN30785_c0_g1_i1:117-845(+)
MSHYNFKKITVVPSAKDFVDIVLSKTQRKTPTVIHKQYKISRIRQFYTRKIKFAQQTFHD
KLTQIITDFPKLEDVHPFYADLMNVLYDKDHFKLALGQINTARHLVDNVAKDYVRLMKYS
DSLYRCKQLKKAALGRMCTIMKRQKQSLEYLEQVRQHLSRLPSIDPNTRTLLICGFPNVG
KSSFINKITRADVEVQPYAFTTKSLFVGHTDYKYLRWQVVDTPGILDHSLEDRNTIEMQA
ITA
>TRINITY_DN30791_c0_g1::TRINITY_DN30791_c0_g1_i1::g.9378::m.9378 TRINITY_DN30791_c0_g1::TRINITY_DN30791_c0_g1_i1::g.9378  ORF type:internal len:208 (+) TRINITY_DN30791_c0_g1_i1:3-623(+)
CAHGESAVNSVLRYDPRFNAWFQVSSMINKRAYFFAGVLNNKVYAVGGKFKDGSLATAEC
YDPNENTWELIAPMPMSYHAHAGAVYDGHIYVSGGYSNNHFTPDMQRYDPDTNQWEDMAP
MLTPRGWHVMCTAQDKLFVFGGCNLNVNQQAQPVVQSECYDPEADQWTIIAPLSISHKEA
SCVVYNDQIYVLGGYNVQTKTGQKLVS
>TRINITY_DN30806_c0_g1::TRINITY_DN30806_c0_g1_i1::g.34898::m.34898 TRINITY_DN30806_c0_g1::TRINITY_DN30806_c0_g1_i1::g.34898  ORF type:internal len:272 (+) TRINITY_DN30806_c0_g1_i1:2-814(+)
DNSPLHVLCCNDTCSFTWTGAEHINQDIFECRTCGLLGSLCCCTECARVCHKGHDCKLKR
TSPTAYCDCWEKCKCKALIAGQQGARFDLLNRILSETDLVTLTNSRGENILLFLVHTVGR
QLVEQRQYRPNRSRVTSTVQRKVVSSDPDVEMPEHDLEPPKFGRRALERIMNDWLAVKAM
LMIGKKNQRGSNPDVVYEEQLYLESQSGTARLDKFTHCLLVKCSVEMLDTLLTTLIREMK
NDNVEGRKVEAKMVARRFIRSVARIFVVLNV
>TRINITY_DN30809_c0_g1::TRINITY_DN30809_c0_g1_i1::g.34892::m.34892 TRINITY_DN30809_c0_g1::TRINITY_DN30809_c0_g1_i1::g.34892  ORF type:internal len:212 (+) TRINITY_DN30809_c0_g1_i1:1-633(+)
QSKNESPKSPSISESPSPKAEDQSAIENEKETPSEPSSPQHHSSETLALSSKTVVEVSKS
STLASSVSPPPPTSSSYKSEQNTTARSSPPTPALDYSRSSSKSGSEGQGYIGGDDQFFKH
KCRLCHKVFGSDSALQIHVRSHTGEKPFLCNICGGRFSTRGNLKVHFQRHKAEFPNVEMN
PNPVPEHMDKNPMPLLGSPFPAAALTPFANP
>TRINITY_DN30813_c0_g1::TRINITY_DN30813_c0_g1_i1::g.34900::m.34900 TRINITY_DN30813_c0_g1::TRINITY_DN30813_c0_g1_i1::g.34900  ORF type:internal len:347 (+) TRINITY_DN30813_c0_g1_i1:1-1038(+)
TPPGTGPGSKREASTRFEILKFQNDIGIGIGSTEGVYVTQTDSVASFWCQLARLYPQLDE
VMGKLDAHCKSDTGVPNLPMDMACAAKYIADGNWYRAKVTASYPDTVEVLFVDYGSTEKV
AKSHICLLNEELVNLAPQAFQCELENSNKASNQLTRKFSELVTDQEMTLNVLDLQDGIAT
VSLTMPDGRHMSDELGLGPSGVPADQKGHTKKNVMDSEITAVKDNYKYPTPKIPQSSVAV
YVSQVNSPADFYVQRVDQEAELNELMEKVAAEYEEVNEDLKIDQVCVGDACCSLYTEDGA
WYRAVVAKVDGQSVTVRFVDYGNSEDTTIDALKCITSDLVSAIPIA
>TRINITY_DN30817_c0_g2::TRINITY_DN30817_c0_g2_i1::g.34906::m.34906 TRINITY_DN30817_c0_g2::TRINITY_DN30817_c0_g2_i1::g.34906  ORF type:internal len:165 (+) TRINITY_DN30817_c0_g2_i1:3-494(+)
LKSARKRKKQLQKLSKHVGEVSSGSSKFATTFIELQVEKDVDPNLSCAVCLEMFYLPNEC
RPCGHIFCEPCLRRLTGQGSERVLCPLCRAVIMSCALNADFSHFIRLTHPDIHIARSVSE
RRSKFRHYALPYTPPVPLGRRLLRSKILFANRNNQTNTRWVSHD
>TRINITY_DN30819_c0_g1::TRINITY_DN30819_c0_g1_i1::g.34897::m.34897 TRINITY_DN30819_c0_g1::TRINITY_DN30819_c0_g1_i1::g.34897  ORF type:internal len:497 (+) TRINITY_DN30819_c0_g1_i1:2-1489(+)
SMKDKQLDKKDENGRSPLHLAAMRGATICCVHLLQRNVEILGLDNEGFSALSLAVKNRHD
SCAIMLLQKGSSVVNNIVIPPAPKPDWREYHKTQSEKKKPVWVWTPSRIAEPIRKKETVD
IYQMAISGELQGVAHMVLDSTGINGKAVEAALRVNKYHIVLRHLHRIKDNSKIKDYKNAD
GQNLLHILSLFTKPDFEKALQIKVAGVLVDKGVSLSQLDNFGRYPLAYVAFKHQPIELAK
FFLEKSVGLDLNQKDKYSRTVMVAYFWNQDQIYEHRVDTDFMQLLVDAGASLDVLFTMIG
SATPVFDMNFMGCPLDYFTQLDHSGQVTPLISAIYNSDFGLAKYILKNGASPNMADPEGI
TPLMHAVKVNDAAMVRLLLNHEYEIDSGKDEAFKPELKKKFSRRVFPLKPPSNDDKEEDE
SKSNDGDADEDEQDNGSEPLSDFEENDDDANEDNDDDDEGNNDDDHDADSDHDTDVMDDD
EENEDEHDPEAQHLPL
>TRINITY_DN30824_c0_g2::TRINITY_DN30824_c0_g2_i1::g.34902::m.34902 TRINITY_DN30824_c0_g2::TRINITY_DN30824_c0_g2_i1::g.34902  ORF type:internal len:229 (+) TRINITY_DN30824_c0_g2_i1:1-684(+)
AEQDIYKLPQMNHDNILHFMATERRGDNLNIELWLITEFHPHGSLYEYLKGNKITWSEMC
KIAETMSNGLSFLHDEIPGSRGLEAKPAIAHRDFKSKNVLVKADLSACIADFGLALKFEP
SKSPGETHGLVGTRRYMAPEVLEGAISFNRDAFLRIDMYACGLVLWELVSRCSAVEDTES
EYQLPFEEEIGQHPTLEDMQELVVINKVRPVIKDSWLRHSSIQGIAST
>TRINITY_DN30826_c0_g1::TRINITY_DN30826_c0_g1_i1::g.34894::m.34894 TRINITY_DN30826_c0_g1::TRINITY_DN30826_c0_g1_i1::g.34894  ORF type:3prime_partial len:112 (+) TRINITY_DN30826_c0_g1_i1:61-393(+)
MKLKKLYWSILLCVIFVVECRGQINSIPGTGQSTFNLDVSADCDGRTREVGQATSFISGK
SSLPQGRPVTSCTLTLSTENIREPQRFKLQYLAVTIKDPGVAFYVYDGESG
>TRINITY_DN30833_c0_g1::TRINITY_DN30833_c0_g1_i1::g.34889::m.34889 TRINITY_DN30833_c0_g1::TRINITY_DN30833_c0_g1_i1::g.34889  ORF type:complete len:121 (+) TRINITY_DN30833_c0_g1_i1:102-464(+)
MDKTQSVLAQPSSKSEEVVQDDMDKMSHISYEDSDTHARAYCCCLHGWGSGPDPRWYYPW
DKGVYRLFGLCCMWYCACALFPCVLCCKTSRAIVCCSDQCGNKTAAEQTDQGMEDEVAEA
*
>TRINITY_DN30837_c0_g2::TRINITY_DN30837_c0_g2_i1::g.34899::m.34899 TRINITY_DN30837_c0_g2::TRINITY_DN30837_c0_g2_i1::g.34899  ORF type:5prime_partial len:205 (+) TRINITY_DN30837_c0_g2_i1:2-616(+)
VNVPNSATSQLVQANADIASGENITVFGDVGQVQNMTLGNVTVPIGDSLANTLCQIFILT
VGSCGTEEQCSIIDGKPVCEPIKTSDNLSLILGLGIGIPLFMLTALSIALIVIYLHKRNK
RSELGEDEYTSRKDMQYPIPYFASQMPTRGDTSSYGGGGGVYRRPDLDDEYSESFQDPRD
RQYDNKLPYYPQGMYGTHHSWMKP*
>TRINITY_DN3083_c0_g1::TRINITY_DN3083_c0_g1_i1::g.26476::m.26476 TRINITY_DN3083_c0_g1::TRINITY_DN3083_c0_g1_i1::g.26476  ORF type:5prime_partial len:127 (+) TRINITY_DN3083_c0_g1_i1:2-382(+)
NNRQNEVRNIEDGPIVKLPDNKNRKLEKKSSTGFWSKLGRAVLKQRNVYSEGDEYVKPTK
EQRKKSFTLDKENVRMEQMPANEVVVTAENRRSFKSEANSNKVSRFFQRGGLYRSSKMKK
KNQNVE*
>TRINITY_DN30842_c0_g1::TRINITY_DN30842_c0_g1_i1::g.34893::m.34893 TRINITY_DN30842_c0_g1::TRINITY_DN30842_c0_g1_i1::g.34893  ORF type:3prime_partial len:370 (+) TRINITY_DN30842_c0_g1_i1:93-1109(+)
MSEEERKDEEKPVSNKDEERKEYNVGVLKQIQLIFGNLAASKLQYYVPRGFWKHFKLWGE
PVNLREQHDALEFFNSLVDSLDEALKALGQATALQKVLGGSFADQKICKDCPHRYQREEP
FTSLNVDIRNHHNLFESLEQYVKGDLLEGANAYHCDKCNKKVDTVKRLVIRKLPKILAIQ
LKRFDYDWERESAIKFNDYFEFSREFDMEPYTVQGLAKIEGEIIDTDCDEKGQSTKYKLI
GVVVHSGQASGGHYYSYILHRGEDRQPKWYKFDDGDVAECKMDDDEEMKNQCFGGEYMGE
VFDHMLKRMTYRRQKRWWNAYILFYERVDDSEEEDKLSK
>TRINITY_DN30846_c0_g1::TRINITY_DN30846_c0_g1_i1::g.34890::m.34890 TRINITY_DN30846_c0_g1::TRINITY_DN30846_c0_g1_i1::g.34890  ORF type:5prime_partial len:220 (+) TRINITY_DN30846_c0_g1_i1:2-661(+)
KKYVDSSTEGESTEDEDETEDEDEETRPPPKKAARTSRGGVASKRGSKVKTESPKSGSGR
PKGRRSVPSPEVEYESKPKISRRAPSELSLIQDIVDQMLSFKHAWPFHLQVSRKEVPDYF
EIIKNPISFQRIKDRLNCLVYGSPQEVLNDVALLFRNAVEYNKVGSEVYDCIEVSEKHFV
DLMKKHLPIYVYSRDSVKVTNGFGDHNDSEEGRRSRRSK*
>TRINITY_DN30856_c0_g1::TRINITY_DN30856_c0_g1_i1::g.34896::m.34896 TRINITY_DN30856_c0_g1::TRINITY_DN30856_c0_g1_i1::g.34896  ORF type:5prime_partial len:292 (+) TRINITY_DN30856_c0_g1_i1:3-878(+)
WTSLIDVISTITNTDVPTDDIKLSRFDCNPLRLVLIYTNVSRDDFISNINSSIHESSFIV
PIIDDTTMLTYNGTNIKSLPFTRDTVGDGGKTSAGLEQIDVIVIAVAAFLFALLLFMGGL
ILCRECYKRKRSASFNLLDVPHVNLKLSDFTLTRIPRPQMIYHENNTVLSGKTVTNCRLK
QNNKNSSGNIEMKKSDKFEMDAEHLHVRMHEHNDGLVVGVTCSLPPSPTNDSTSASSSPK
SVSTSQSKQLLLKGNDSSTSADGMINPNFLSDDLPHQRSIQVQDDENEQLL*
>TRINITY_DN30858_c0_g1::TRINITY_DN30858_c0_g1_i1::g.34903::m.34903 TRINITY_DN30858_c0_g1::TRINITY_DN30858_c0_g1_i1::g.34903  ORF type:5prime_partial len:108 (+) TRINITY_DN30858_c0_g1_i1:3-326(+)
TGVQTCALPIGQYEKFCEGSEFGQCPQSMFTLAHEMYFDITKEAMQESITEARQEEEMAT
IEETEENGTQYNGINILTDARHSTRKNAKQSDIIAIGNKTLGMLQRV*
>TRINITY_DN3085_c0_g1::TRINITY_DN3085_c0_g1_i1::g.26472::m.26472 TRINITY_DN3085_c0_g1::TRINITY_DN3085_c0_g1_i1::g.26472  ORF type:internal len:127 (+) TRINITY_DN3085_c0_g1_i1:3-380(+)
EDETCDIRRQLGYAQILQNDLLPLMKQYKGDTALWETVIRLLVNLTQPGVLCFNGSIPED
KTLRNYYLEIETHLQSMKEAFIDEELFAVLTEKLGELLKLDWEHRQEEDRLLIERLLILI
RNILHV
>TRINITY_DN30867_c0_g1::TRINITY_DN30867_c0_g1_i1::g.34895::m.34895 TRINITY_DN30867_c0_g1::TRINITY_DN30867_c0_g1_i1::g.34895  ORF type:5prime_partial len:126 (+) TRINITY_DN30867_c0_g1_i1:3-380(+)
DSQKSDHSDTENKSKSDSDSSSSSCKNIKTNGKTDVEPNIKDNLGSPRPVTRTESPQAGT
SKENISRQNSTNQDESEGQHRQQQRDSEEEGPQRSRLRERPLWVDIVGKHIESLFSLLAK
NDSDS*
>TRINITY_DN3086_c0_g1::TRINITY_DN3086_c0_g1_i1::g.26475::m.26475 TRINITY_DN3086_c0_g1::TRINITY_DN3086_c0_g1_i1::g.26475  ORF type:5prime_partial len:423 (+) TRINITY_DN3086_c0_g1_i1:2-1270(+)
LPSNLLAFINLKNNIYLRNFTIEIPVSGTDQVKTYTASSVRDDIVTKDGTALSKGDAFKQ
FNIVSARDKLSAPDSQINNVAIDDCAYACVTSSGYQCNGFSYSLDTLTCSLSKLHTDQNS
SLLTRSPRTYIYTRFYIYDYNLYPSLVEQSSADVTIPSVGEHIKCARLCSQYTDFHCKAF
QYCGTTQICLLFKSRTVGQPTTTGSTCQRYWRAYEFDFKATNAGLFKFLKALNVVGSLKD
CAKFCVEQSGVNCKGFYYRSKTLTCYLTSATNTDGSGIVTTSTDSSDFCEYYTRIYYPQQ
QNQTSTSSRPSGTSTSTKRAVPTVTDKSSTSNIIKTVASCPPVTMTSSSTSSLQPATGPS
PTAQLQSQNDNNGSNYTGSIVGAAFGTFVLGLIIGAAGLYVFRRYRGYRDELQTNFIAHE
HI*
>TRINITY_DN30883_c0_g1::TRINITY_DN30883_c0_g1_i1::g.34901::m.34901 TRINITY_DN30883_c0_g1::TRINITY_DN30883_c0_g1_i1::g.34901  ORF type:internal len:136 (+) TRINITY_DN30883_c0_g1_i1:3-407(+)
IPLTIFEAESGVKKHYLRKWLKSPSMTSFDIREILDWQYYIERVGGSIMKIITIPAALQN
VSNPVPRIAHPDWLQKKLLERNDVFKQKKISEIFSFAPKPVEPEGEAVFKKPASVDIEDL
GSTPNKGSAKVAVSN
>TRINITY_DN30884_c0_g1::TRINITY_DN30884_c0_g1_i1::g.34888::m.34888 TRINITY_DN30884_c0_g1::TRINITY_DN30884_c0_g1_i1::g.34888  ORF type:complete len:158 (+) TRINITY_DN30884_c0_g1_i1:56-529(+)
MMTEVENRPEDVGQILIKVQDDLRQLRENIAKGDGKVISIEELENALTRTEQGLQQKAEQ
MLSQLNNQVQTLPSADTIPPPGFMAMESTWDLKRQTRGQPRIEMSQAYVPKDKLRQPHPP
GALLPLRKGESMQLQGLSPGQQSKQGLALRAVYNPYS*
>TRINITY_DN30886_c0_g1::TRINITY_DN30886_c0_g1_i1::g.34904::m.34904 TRINITY_DN30886_c0_g1::TRINITY_DN30886_c0_g1_i1::g.34904  ORF type:3prime_partial len:144 (+) TRINITY_DN30886_c0_g1_i1:35-463(+)
METFVLKRNIQNLKTTEIVPSLNRWKFLRAPEVENLKSTTNFKKTKRSAAVEVVDFCNNK
GGLTQEKVGEYELICVQICSTKKQWSAYQLTEKQGKSKAADVGKSPGKFKTRLTRLLKLY
FSNESCVSVMLYNGLLWGRVYLP
>TRINITY_DN30891_c0_g1::TRINITY_DN30891_c0_g1_i1::g.34905::m.34905 TRINITY_DN30891_c0_g1::TRINITY_DN30891_c0_g1_i1::g.34905  ORF type:internal len:342 (+) TRINITY_DN30891_c0_g1_i1:1-1023(+)
LERFLANQNLIYITICLKMDINKLVEVLRATLDPNQREEAEKQLEIVHKIIGFSPILLQV
VMEEAIDMPVRQAGVIYLKNMCSQFWQDREVENPSDPVPFNIHEQDRLAIRNNIVEAIIH
APEPVRVQLCVCISTMIKHDYPGRWPNFPEKVALFIQSDNHATWMGAFMCLYQMVKVYEY
KRSEERKVLDEAMAHMLPLCYQRCIQLLQDPSEVSNLLQKQILKIYYAFIQNHLPTETVT
KEIFTQWMELIRQIVDRPVPEQTNQIDEDERPELAWWKVKKWAVHILSRTFERYGSPGNV
TKDYNAFAEWYLKAFSGGVIQVLFKVLEQYRQKVYIAPRVL
>TRINITY_DN30893_c0_g1::TRINITY_DN30893_c0_g1_i1::g.34891::m.34891 TRINITY_DN30893_c0_g1::TRINITY_DN30893_c0_g1_i1::g.34891  ORF type:internal len:227 (+) TRINITY_DN30893_c0_g1_i1:3-680(+)
LSDHEISFGADEIDDGGSRFKFSCTVCKKRFSTYLNMCRHRRRTHSHDSKQRSEESLTFG
RKVKNNSPPPLENPAEVALFYANVSHNIATNLNSYIDGKPESLDNFVDHIKIDNYGGSFG
YIEDEDNPIDLTWERYNFPRNYKPAKTVSFADIRNELDIHNDFDSHCTAVDNRTSETEVT
SVVAVSDKGKEETADIEDTDSDITTSMGKSSTGMTALASVVIPGMQ
>TRINITY_DN30903_c0_g1::TRINITY_DN30903_c0_g1_i1::g.35013::m.35013 TRINITY_DN30903_c0_g1::TRINITY_DN30903_c0_g1_i1::g.35013  ORF type:internal len:224 (+) TRINITY_DN30903_c0_g1_i1:1-669(+)
SKSVAKGPGKTKAKGVAAPSKRKKVEEDLGPSITITETKEKRFKDEKNMKTLKWNFTVPR
GEYVDQLTLQMEKNFSKTMLDQMYHSDFKFHIKAIETLIKCLEPLQNEQIANLDLILKWF
TLRFFDTNPSMLNKALEYLQLMFKLLIDIDYSLHEIEAHSFLPYLVIKVGENKDNVRRDV
RLIFKLIYKLYPASKMFTFILDGLKSKNSKQRTECLEELGYLI
>TRINITY_DN30915_c0_g2::TRINITY_DN30915_c0_g2_i1::g.35039::m.35039 TRINITY_DN30915_c0_g2::TRINITY_DN30915_c0_g2_i1::g.35039  ORF type:5prime_partial len:258 (+) TRINITY_DN30915_c0_g2_i1:1-774(+)
KLGKGEFVSGSITVEFLCMDPSEDPSISNSMSPRRTIETSKSVTPGGTLVTTTTTTTQKP
QNARYNPDIDESPSYIEKRGFDYDTTDPDHGSSEVVHINGVESVTETAIRALSERSKLGR
KTPTKTSTLIITGVKRTIDSSATDEEGHLAVSHAMSLPESPEITHTPQAKDDIDLHKVNK
EETHTPNLKKSRSLGGSLKKLFRRSRKRSRSQGRGEQSRESSVSRQSRYTSQDPSREGSL
TRTSHTTNPSQHDTVIL*
>TRINITY_DN30921_c0_g1::TRINITY_DN30921_c0_g1_i1::g.35019::m.35019 TRINITY_DN30921_c0_g1::TRINITY_DN30921_c0_g1_i1::g.35019  ORF type:3prime_partial len:102 (+) TRINITY_DN30921_c0_g1_i1:83-385(+)
MTVAFYARAKQNLLNLGAAQPVVFEDVETNIGHAYLPHQGAFIAPVAGVYVFSSSIERYG
DVSVNCHFSVNGVNKGKFYVQGSTGDRGSLTVVLQLKQGDD
>TRINITY_DN30927_c0_g1::TRINITY_DN30927_c0_g1_i1::g.35032::m.35032 TRINITY_DN30927_c0_g1::TRINITY_DN30927_c0_g1_i1::g.35032  ORF type:internal len:148 (+) TRINITY_DN30927_c0_g1_i1:3-443(+)
QLLPCENCGRTFQPERLPVHQKSCKPGKGAHSPVKSKGGGATSIDSPEFRPKTAILANPK
VVNKGNTVPLENQTTRKDEPGTPRRNSLKSMTSAGSAEQFYKENKSSNSAATKMKTLQGP
NFVLCYICGRKFGVASVAIHEPQCLEK
>TRINITY_DN3092_c0_g1::TRINITY_DN3092_c0_g1_i1::g.26477::m.26477 TRINITY_DN3092_c0_g1::TRINITY_DN3092_c0_g1_i1::g.26477  ORF type:internal len:196 (+) TRINITY_DN3092_c0_g1_i1:3-587(+)
IPLVQTQCTKNDCNTDKKYGMHEDYENYMACRLRERNKGLFTADQEMNGRNTAVSTRQEN
NGKNNRYGYECTEERDYYPYWHYSPWKDIAVLTNNAPSCKYYQAESANVKSRWGCVFTKE
QLQQMDNKVSTPNNKEACENFKYPIGNVAKSFKGVWKEFPAHGLSAPECRETQFSRDNHL
GNGVDGQPNRYNFTL
>TRINITY_DN30931_c0_g1::TRINITY_DN30931_c0_g1_i1::g.35041::m.35041 TRINITY_DN30931_c0_g1::TRINITY_DN30931_c0_g1_i1::g.35041  ORF type:internal len:356 (+) TRINITY_DN30931_c0_g1_i1:1-1065(+)
PQSDIEAAFLRHARVLSAPVNYEDYMKHPYRDFDMMFGEDEPEPDGNVYVTFEDEGASEA
QTETDVKNLEGRLKMTFQQLKEHTMGTFLGMEDIKRFLCGTAGSQLVNFWLDCEFFKDTM
EKFDEVDLMEKRNRLFRDIQDRYKIHLTKDAKDQISKAASNSNLSHSIFIRTQYDVLRRL
RAYWVPRYMLHEERQRKIRHHSNGSDSNRWITMSNSTTDSYAFFPSINLVSSMPVRPDDA
LTYTKTKSWEYVSKGGRRLDDRVKSAKFRRDPLVSFSSTKERFIVALAADKMAGGPFERF
LACHPDQSLLPNLLFWQDVAEYGAAEDRVADRLLRMCNAWAINNKYIADDSDYNI
>TRINITY_DN30935_c0_g1::TRINITY_DN30935_c0_g1_i1::g.35018::m.35018 TRINITY_DN30935_c0_g1::TRINITY_DN30935_c0_g1_i1::g.35018  ORF type:internal len:130 (+) TRINITY_DN30935_c0_g1_i1:1-387(+)
LKDFLLDNNVSQMTSHSLHQFSQDVEQCEEFAGSEPVPGFNDGTLQLAFADLRQILDLFL
NDDWSTYLADYGSPKAKYPRVQPHVAISIMEKLNNSEKKKNKVFSLKKNERDKKKLQETV
LKQLKGLTR
>TRINITY_DN30937_c0_g1::TRINITY_DN30937_c0_g1_i1::g.35038::m.35038 TRINITY_DN30937_c0_g1::TRINITY_DN30937_c0_g1_i1::g.35038  ORF type:3prime_partial len:118 (+) TRINITY_DN30937_c0_g1_i1:328-678(+)
MEMGVYEQLIKEGKAHVSDSGGMCSPGGLSYVGRSKEGYGEVPAALACKRILLDEAIAMA
ARRMGADLKEEHSVTDASFDSQTSLWNIKIEDQSEIPFKARVLVCADGAPSRLATQL
>TRINITY_DN30939_c0_g1::TRINITY_DN30939_c0_g1_i1::g.35024::m.35024 TRINITY_DN30939_c0_g1::TRINITY_DN30939_c0_g1_i1::g.35024  ORF type:internal len:133 (+) TRINITY_DN30939_c0_g1_i1:1-396(+)
IHGSERISVSTLSSSYDHYVPSSGEHRTHEGYLYKRGALLKGWKQRWFVLDSMKHQLRWY
DSMEDSTAKGFIDLSEVETVKQVGSRHVQGAPKKADENGFLEMKTTRRLYHFLAPDSKVA
QEWIDKIQSCIQ
>TRINITY_DN30944_c0_g1::TRINITY_DN30944_c0_g1_i1::g.35034::m.35034 TRINITY_DN30944_c0_g1::TRINITY_DN30944_c0_g1_i1::g.35034  ORF type:internal len:130 (+) TRINITY_DN30944_c0_g1_i1:2-388(+)
GIGTPRSASPAPGLNLSNSDTTVSGNRPAVGVSPSSQSESDNSRTVTTEDVAKQKLFSPY
MPPPPPTETPPNSPTSSSMITCPREPEVTEICDKLNLDLNITKKDSKTKIDTDSNDVIGT
PDASGGATG
>TRINITY_DN30945_c0_g1::TRINITY_DN30945_c0_g1_i1::g.35042::m.35042 TRINITY_DN30945_c0_g1::TRINITY_DN30945_c0_g1_i1::g.35042  ORF type:internal len:160 (+) TRINITY_DN30945_c0_g1_i1:1-477(+)
GEQKKLIDNDTEGLYNRPDYISPLDDHAFDMYQDPEIAQLIRKLERKKQEAVLQERYEYA
KKLKHAIQELQKVGEKLGKYDVEKRQAVENEDYDKAKLKKVQMDEYRLQVYKDLNVTDLL
ESTGSRHQQKIDFESSRQPTPPRLLELPRTPPSPPPKTP
>TRINITY_DN30947_c0_g1::TRINITY_DN30947_c0_g1_i1::g.35027::m.35027 TRINITY_DN30947_c0_g1::TRINITY_DN30947_c0_g1_i1::g.35027  ORF type:5prime_partial len:125 (+) TRINITY_DN30947_c0_g1_i1:1-375(+)
IQYQPPSYGKYIYPAYAEGIGWGLAIAMILPLFIVFVWKWVKTDGSWIEKFHSIPRPSSK
WVPNDVLSKGTYHNTIISERSFMSTLVYNITGRNRAALKHTQAKTDYHEVSPVLKENEIR
LKNI*
>TRINITY_DN30948_c0_g1::TRINITY_DN30948_c0_g1_i1::g.35033::m.35033 TRINITY_DN30948_c0_g1::TRINITY_DN30948_c0_g1_i1::g.35033  ORF type:internal len:121 (+) TRINITY_DN30948_c0_g1_i1:2-361(+)
VLPTTVSIETQFLSTDYLFTTLHGYQVTIGSLVVAIVILILGIWIIILNLLLIQTLIRCR
AQLEVTDIFIHSLAMTDAIIGILLLYNSSYNIINFQNRCECLVRFGLIQAMLMNSTGHIS
>TRINITY_DN30950_c0_g1::TRINITY_DN30950_c0_g1_i1::g.35020::m.35020 TRINITY_DN30950_c0_g1::TRINITY_DN30950_c0_g1_i1::g.35020  ORF type:5prime_partial len:234 (+) TRINITY_DN30950_c0_g1_i1:3-704(+)
QTALETARVCLINATATGTEIMKNLILPGIGSFTVVDGHKVQGEDAGNNFFLTKESIGES
RAKCATEFLSELNRDVSGDFMEEHPEKLLETNEQFFSQFSIVIATNLCERTLIKISKCLW
NSNIPLLVCRCYGFIGYMRLVVKEHTVIESHPDSAHQDLRLDRPFLGLGTYIDSLDLNTM
NKKDHSHTPWLIVLYKYLQQWKEKHDGEAPKNYKEKTQLKDMIWEGEMEEGES*
>TRINITY_DN30951_c0_g1::TRINITY_DN30951_c0_g1_i1::g.35015::m.35015 TRINITY_DN30951_c0_g1::TRINITY_DN30951_c0_g1_i1::g.35015  ORF type:5prime_partial len:106 (+) TRINITY_DN30951_c0_g1_i1:2-319(+)
LLQYVVLVCCIGLSMESCFMAIQEDDKCTATNGAVFQSGETITMTDKCMKCSCMMEQTTN
AVMMRCCGYGIHAGVFAPPPGCKVIADTDGCTPKLVQAHNELLDC*
>TRINITY_DN30951_c0_g2::TRINITY_DN30951_c0_g2_i1::g.35016::m.35016 TRINITY_DN30951_c0_g2::TRINITY_DN30951_c0_g2_i1::g.35016  ORF type:complete len:109 (+) TRINITY_DN30951_c0_g2_i1:107-433(+)
MTFLFQAFVLVCCVGLSMEYCYMAIQEDDKCTASNGALFHIGEEITINDNCEKCTCSTDR
MTGAVQMGCCGYGIHGGVIAPPPGCKVIADTDGCTVKLVKIHNEFLDC*
>TRINITY_DN30954_c0_g2::TRINITY_DN30954_c0_g2_i1::g.35040::m.35040 TRINITY_DN30954_c0_g2::TRINITY_DN30954_c0_g2_i1::g.35040  ORF type:internal len:181 (+) TRINITY_DN30954_c0_g2_i1:1-540(+)
VPGFTRIGGFIGTTFHLRVWFCAITGILGLSCMTVAIILSVNKWTTIVDHGCTDWDFVDG
CSRQNVYTATFFSIHAVLFLVTSIICAVLLYNFRIEVGDVIEKYLVQEKDIEDVMKAARS
SKLKERRTAAYEMATMAASSDDNKFRIVAEGGLDVLIVMSLCKDEPTQEYAVEALSELIT
>TRINITY_DN30958_c0_g1::TRINITY_DN30958_c0_g1_i1::g.35028::m.35028 TRINITY_DN30958_c0_g1::TRINITY_DN30958_c0_g1_i1::g.35028  ORF type:3prime_partial len:173 (+) TRINITY_DN30958_c0_g1_i1:65-580(+)
MGPKPKFQDGEKVLCFHGPLLYEAKCVKSEMKDRVLQYFVHYNGWNKNWDEWVPETRILK
NNEAGLQKQKELMKALKSSKAKEKEREKGAPGQLGKKEKKKDKESKERSSTPTLEGVKGK
HKEKDTEKEKPSVSVSSTKERTPAASVTSSKKEKQQKEQVHDTEKDQSSRAS
>TRINITY_DN30963_c0_g1::TRINITY_DN30963_c0_g1_i1::g.35036::m.35036 TRINITY_DN30963_c0_g1::TRINITY_DN30963_c0_g1_i1::g.35036  ORF type:5prime_partial len:147 (+) TRINITY_DN30963_c0_g1_i1:1-441(+)
KTRKSSSYLDIDFRFKVHHLHRIYTMGTPIKDVVIPDNSPKTLLLQKHADYIAAYGTKKD
DYEYCMTEYLRMSGMYWGLTVMDLMGQLDRMNKEEVVEFVQQCQHDCGGMGASIGHDPHL
LYTLSAVQVRDIELPVYDMLLLSCIH*
>TRINITY_DN30963_c0_g1::TRINITY_DN30963_c0_g1_i2::g.35037::m.35037 TRINITY_DN30963_c0_g1::TRINITY_DN30963_c0_g1_i2::g.35037  ORF type:complete len:177 (+) TRINITY_DN30963_c0_g1_i2:76-531(+)
MGTPIKDVVIPDNSPKTLLLQKHADYIAAYGTKKDDYEYCMTEYLRMSGMYWGLTVMDLM
GQLDRMNKEEVVEFVQQCQHDCGGMGASIGHDPHLLYTLSAVQILTLYDCQDSVNVEKVV
DFIKGLQQEDGSFYGDKWVRCDWSKSCCHMC*
>TRINITY_DN30964_c0_g1::TRINITY_DN30964_c0_g1_i1::g.35026::m.35026 TRINITY_DN30964_c0_g1::TRINITY_DN30964_c0_g1_i1::g.35026  ORF type:3prime_partial len:152 (+) TRINITY_DN30964_c0_g1_i1:115-567(+)
MAEIRPTPVLEMEPEEKEKEKRIQFYLEAFLQYIVNCIDWKDLVLNYKHFTLEQREMLHK
RGSSRPDLVTMECITLINGMTVPGRYMALVEAMKWAENSKVVDILNGDRIPGSEKHKDLL
YKFGKSICDQLKPVEILPVLQKKHIITDKEA
>TRINITY_DN30967_c0_g1::TRINITY_DN30967_c0_g1_i1::g.35031::m.35031 TRINITY_DN30967_c0_g1::TRINITY_DN30967_c0_g1_i1::g.35031  ORF type:internal len:115 (+) TRINITY_DN30967_c0_g1_i1:2-343(+)
FPAELQRSNDYTSANLEFRHKTCAWFRPTTLDLLLQLKHKFPDARVIMGNTTATAHQRIS
DDVSSQKTLIYGANISAMKSVSITDDGIVFGAAITVAEMGKHLKLLVDKVEGEL
>TRINITY_DN30969_c0_g1::TRINITY_DN30969_c0_g1_i1::g.35030::m.35030 TRINITY_DN30969_c0_g1::TRINITY_DN30969_c0_g1_i1::g.35030  ORF type:internal len:145 (+) TRINITY_DN30969_c0_g1_i1:3-434(+)
QQQQQQQQQQQQQQQVPQVATTSIGAIQPPPGMPTIHTSMPAHYQINDKGYVMNTQQQES
ALVRQIQVAPNIDYRNITQTLQGNMYITTANPPVIQPQQQQLHQQQQPQQQQQQLITPSK
IEAQALEINRANGLATLQQQQQQI
>TRINITY_DN30970_c0_g1::TRINITY_DN30970_c0_g1_i1::g.35017::m.35017 TRINITY_DN30970_c0_g1::TRINITY_DN30970_c0_g1_i1::g.35017  ORF type:internal len:246 (+) TRINITY_DN30970_c0_g1_i1:2-736(+)
EEDVFISQQKGEVNSPIDKELKRQFSIIISLKEGMSTLSRIIRVFETAKVTIDHIESRVA
KCSGSQFDVILQCTGMKDTVTSVMNTLRQNAVVTDIWTQTERFISKQEVWFPRHISELDN
CTHVLTKFEPELDCDHPGFTDKEYRKRRKQIADIAFGYRYGQPIPRVEYAETEIVAWGHV
YKELKKHLPQYACYEHLEIFNTLESECGYSENAVPQLEDVSNFLKRKTGVQLRPVAGLLS
ARDFL
>TRINITY_DN30973_c0_g1::TRINITY_DN30973_c0_g1_i1::g.35014::m.35014 TRINITY_DN30973_c0_g1::TRINITY_DN30973_c0_g1_i1::g.35014  ORF type:internal len:216 (+) TRINITY_DN30973_c0_g1_i1:1-645(+)
KGGDLVVVGDALDQNFMMGTLTKLGVGSKRGIWIGLTDIHHELHWMWVNGEPLTGYNNWA
KNQGGANILHLTQDCAQIRLNDRGLWHDRECHLWPNRYSYICQYELLPIKSTASKVSTTP
TTKITSEASQTTTEESTSSSPPFSPSDHSSLESLNITTPVPVKSTTSIKQSVVRLSTITS
SSLLSALITQPAERSSSVTTSTKIGTHVSRKSTSY
>TRINITY_DN30976_c0_g1::TRINITY_DN30976_c0_g1_i1::g.35029::m.35029 TRINITY_DN30976_c0_g1::TRINITY_DN30976_c0_g1_i1::g.35029  ORF type:3prime_partial len:277 (+) TRINITY_DN30976_c0_g1_i1:23-850(+)
MADGPFMDYSSQMENMMPQLSNFGNRTAGENIGDGQQGKSGPGFYMEQFAAGMPSHMENF
GMSVVSSNSATSQSQQEALFAASVMSQAAAGMFENMMNFALKPEKGLPPTPPGSPDEPKD
VQNSSSGQHGYHSNMHPASMVAMQSSVNHNILAKPVPMRRLSEKRIAQARVSLGSYNTEP
SIEHTIGQEPQGTSPALARAIAAVQQVQKRPRSEKKAIPSEQKDDKYFERRKRNNNAAKK
SRDARKAREDEIAIRASFLEKENAILRAQVTTLRDR
>TRINITY_DN30978_c0_g1::TRINITY_DN30978_c0_g1_i1::g.35025::m.35025 TRINITY_DN30978_c0_g1::TRINITY_DN30978_c0_g1_i1::g.35025  ORF type:internal len:178 (+) TRINITY_DN30978_c0_g1_i1:2-532(+)
GAEFGDSLTANLLRLIQKMKPRPEAKEKEIVVAAELSDLEIKKKLFPGLSLPNDPDARAM
IKEEYNSSDKDVADNMMGELEAMMNSAKSCDSKKQRNGSRSKSRERDKKKKRRSRSRSRS
RDRKRDRSRSRDRKKKKNRHRSYSRSRSRSRDREKEKYRDRKDKDRYRDKERYSDKD
>TRINITY_DN30982_c0_g1::TRINITY_DN30982_c0_g1_i1::g.35035::m.35035 TRINITY_DN30982_c0_g1::TRINITY_DN30982_c0_g1_i1::g.35035  ORF type:internal len:176 (+) TRINITY_DN30982_c0_g1_i1:1-525(+)
IFEHFDAFFSVLCLQKDVEVEIKEDAWSHIVKIGIALSNQLATVLEEELDPNKKVTNLNL
IKMTCYLLCQYMEMLESDETKPSTQVITKGKGKGKRKTSSMTLDWQRERESGLKTLLNLV
QLNINRLWDPPVVEEEFVSLVTNCCYKLLENPEVNHVVNKEMKDAICHILGVMVK
>TRINITY_DN30983_c0_g1::TRINITY_DN30983_c0_g1_i1::g.35022::m.35022 TRINITY_DN30983_c0_g1::TRINITY_DN30983_c0_g1_i1::g.35022  ORF type:internal len:118 (+) TRINITY_DN30983_c0_g1_i1:1-351(+)
VDCGSDESCFTDLQHTTQGNLYTLGCRSDKQCPVQANVGIVGRALAPHTAGTCQECCSNT
RCSKKLCSTDDTCSDSMDINCETTNAIFDICADSEHAVTVCRKYCGLCSHVSGKWTP
>TRINITY_DN30983_c0_g1::TRINITY_DN30983_c0_g1_i2::g.35023::m.35023 TRINITY_DN30983_c0_g1::TRINITY_DN30983_c0_g1_i2::g.35023  ORF type:internal len:116 (+) TRINITY_DN30983_c0_g1_i2:1-345(+)
VDCGSDESCFTDLQHTTQGNLYTLGCRSDKQCPVQANVGIVGRALAPHTAGTCQECCSNT
RCSKKLCSTDDTCSDSMDINCETTNAIFDICADTEHAVTVCRKYCGLCDRLNGKW
>TRINITY_DN30994_c0_g1::TRINITY_DN30994_c0_g1_i1::g.35021::m.35021 TRINITY_DN30994_c0_g1::TRINITY_DN30994_c0_g1_i1::g.35021  ORF type:internal len:244 (+) TRINITY_DN30994_c0_g1_i1:1-729(+)
SASAVGTSALTVSASDTDSTSLTFSMTSYPLTPDLFTIDSVTGEITVSKDLTYAVDNAYY
LTVTVSDSKATTTETLTIVLTNVNTAPIMNNLPDTVSFTEDTAQTTDIFVPSISDPDAGD
TPVISFSVTPSVHTDLFYYNISDNVFRLASSEHFDYETCSTFVVTFTVSDGKAETGPYTL
TITVINVNELCTFSANEYFVTMYETGSGGGSTDTGIVVTDEDAGDTYTLSFVASTESVYF
DID
>TRINITY_DN30_c0_g1::TRINITY_DN30_c0_g1_i1::g.546::m.546 TRINITY_DN30_c0_g1::TRINITY_DN30_c0_g1_i1::g.546  ORF type:internal len:108 (+) TRINITY_DN30_c0_g1_i1:2-322(+)
ADHPARMTLDTVNCRKHWAEAYTRARLFQGGMCMLGSAAGATVYYLDDESECRMLWLVGA
GVFVLVLPFTKLVMMADIKKNMKDDAMETAGGSWVRSHIMRWNKQHG
>TRINITY_DN31007_c0_g1::TRINITY_DN31007_c0_g1_i1::g.29937::m.29937 TRINITY_DN31007_c0_g1::TRINITY_DN31007_c0_g1_i1::g.29937  ORF type:internal len:179 (+) TRINITY_DN31007_c0_g1_i1:2-535(+)
NLRCISMVFQSSDVYKRQAVDLIGPIHPPTDKGNRFILTLVDDATRYPEVVALKFIDTER
IAEALVEMFSRVGVPNEILSDMGKQFTSNVVKEVGYLLSMKQLTTTPYNPACNGLVERFN
GTLKNMLKRMCAEQPKQWDRFIAPLLFAYREAPQESLGFSPFELLYGRTVRGPLVILR
>TRINITY_DN31009_c0_g1::TRINITY_DN31009_c0_g1_i1::g.29932::m.29932 TRINITY_DN31009_c0_g1::TRINITY_DN31009_c0_g1_i1::g.29932  ORF type:internal len:183 (+) TRINITY_DN31009_c0_g1_i1:3-548(+)
AMANFGNSNNPFGLSSFGGQQNAFGNSAQVTQSSSPFAQHTSLFGQGTSSSSQTGSNAFG
SPTSTSLFGQQGTSSTFGQTTSVGSSSYGQVSSAFGQSSGFGQTTNSAFGPNTTPGFGLT
NSSTLGQTATSGFGQTASFGLVQQTTGSGFGQQANSTSVSSIFGKTTGSGQTTSSSSGQT
DR
>TRINITY_DN31010_c0_g1::TRINITY_DN31010_c0_g1_i1::g.29924::m.29924 TRINITY_DN31010_c0_g1::TRINITY_DN31010_c0_g1_i1::g.29924  ORF type:internal len:195 (+) TRINITY_DN31010_c0_g1_i1:3-584(+)
SIASDGLAQNIERALIDGQIDEFRYADADENGLLSSQEAFDASAGAMTIDEAVAFVARAD
VNNDTFIDLEDWLPTDLAPVWTGDVDELDARETRAWLADSGFDTDGDGRLSEREFEAVRA
FRLPSDPRARAFGEMDEDGDGYVDAHELPVLFDGGERLEEHGMAEGVGEADAVLVAPADT
AEPAATAPEAPAAP
>TRINITY_DN31011_c0_g1::TRINITY_DN31011_c0_g1_i1::g.29923::m.29923 TRINITY_DN31011_c0_g1::TRINITY_DN31011_c0_g1_i1::g.29923  ORF type:internal len:288 (+) TRINITY_DN31011_c0_g1_i1:2-862(+)
LEIMFEVYKAHPGEDEIALQYLNVGICKAAAVVGVLMNQQLSLSPDNMTVDKLIKIVENG
FKSTHLASKTSTLHGVLYLLEAGIPDVNKQLVPLTSEFLLKNIAQASQQAVCSQKYMLSM
WATAFYILENCSIDVKDSDFPSQMLQLAISMASSSEDSLSTTVYLTILKGLERLLLTDVL
TVQDAEVIVKLSVDRLCLPSPQRSLAALGLLFTCMYSGKQYDGYSPRPRELEAFNMEEPS
NLFQDPESLILAMERVTVLFDRIKKGYPYEARVIARVLPAFLADFRS
>TRINITY_DN31018_c0_g1::TRINITY_DN31018_c0_g1_i1::g.29926::m.29926 TRINITY_DN31018_c0_g1::TRINITY_DN31018_c0_g1_i1::g.29926  ORF type:internal len:549 (+) TRINITY_DN31018_c0_g1_i1:2-1645(+)
DNDFLKKLDSTQIREVVECMYEKQVKQSHYIIREGDAGQHLYVAADGEFEVLKEDNVLGK
MAAGKAFGELAILYNCTRTASVRALSDVRVWVLDRRIFQTIMMKTGIQRQEENISFLKSV
PLLRSLPVEKLSKLADVLEVDFFHEGEYIIREGATGDSFFIINKGEVKVTQTIAGHDDPQ
EVRRLKRGDYFGEKSLLSEDRRTANVMALAPGVECLTVDRDSFNQLIGTLSELREKDYGD
EARGVQRTSTGSGSEGGITSPTSIRIDPEYAFIRLEDMEIVATLGMGGFGRVELVQLAAD
RTKTFALKCLKKKHIVETRQQEHIYSEKKIMMECRSPFITRLYKTFKDRKFVYMMLEVCL
GGEVWTILRDHGSFDETTTRFVVACVLEAFQYLHSKGIIYRDLKPENLLLDNKGYIKLVD
FGFAKKIGFGRKTWTFCGTPEYVAPEIILNKGHDFAADYWSLGILMFELLTGSPPFSGSD
PMRTYNIILKGIDVIEFPKKISRNAHVLIKKLCRDNPTERLGYGKNGIVDIKKNKWFQGF
DWEGLTNR
>TRINITY_DN3101_c0_g1::TRINITY_DN3101_c0_g1_i1::g.10275::m.10275 TRINITY_DN3101_c0_g1::TRINITY_DN3101_c0_g1_i1::g.10275  ORF type:internal len:140 (+) TRINITY_DN3101_c0_g1_i1:2-418(+)
LRKQCLTYRQFSTVKSSIKDILKQTVESDRVFIKTEGWLKSFRKQKTTAFFHLNDGSGRQ
SLQVVADPKLCDNLSYGSSVKVEGELVKSPGKGQALELRATHIEALGTCNAEDYPFKIKG
AHSLDYIRGYPHLRARTDV
>TRINITY_DN31023_c0_g1::TRINITY_DN31023_c0_g1_i1::g.29943::m.29943 TRINITY_DN31023_c0_g1::TRINITY_DN31023_c0_g1_i1::g.29943  ORF type:5prime_partial len:248 (+) TRINITY_DN31023_c0_g1_i1:2-745(+)
SAAQQDAAHQLLAHAPAGQPLAERVEAAAHSLLAMPPSQHASGAWAYHSPVSPWRSHNQW
STPRAFPYPCADSHPAVRAYPVLAAADAAGSPPPTDEPSDDAEEAAAQWTAAEDLITTEA
VQRFGCKWNLISSLVPGRTAASVRNRWHRIRRAARRRETESAPEGVYKCSRCGLPKKGHM
CKLSAGDSSRISSARGAMDKLLGHASPAGGQAAAEPAAPELPAHDGSDLRAAFPVLGAPD
SALANLG*
>TRINITY_DN31027_c0_g1::TRINITY_DN31027_c0_g1_i1::g.29949::m.29949 TRINITY_DN31027_c0_g1::TRINITY_DN31027_c0_g1_i1::g.29949  ORF type:internal len:219 (+) TRINITY_DN31027_c0_g1_i1:1-654(+)
YQLYELSIFFDFSYVHYCRISTTVLNHSIKGKQLPQLVPPAQSRGSDSLQHHQIPTLVKA
PCHHKKTTRNPTASHQLRGMPPNSFSSGHLAAPVHPQSAARFVGHWMQSGQQLHHNLSSS
GLMTNAMAPDNMMDRKNTDIPSAVEPGSRFSRERSNLIVINVGDKKQKTAVENTNKSNKQ
TKNSMECDSAKDNQMSLSENTDVGKDNELQGSAEIHID
>TRINITY_DN31027_c0_g1::TRINITY_DN31027_c0_g1_i2::g.29950::m.29950 TRINITY_DN31027_c0_g1::TRINITY_DN31027_c0_g1_i2::g.29950  ORF type:internal len:226 (+) TRINITY_DN31027_c0_g1_i2:2-676(+)
FDTTKQPSDNKVVVTELSKETPAVPTISTTVLNHSIKGKQLPQLVPPAQSRGSDSLQHHQ
IPTLVKAPCHHKKTTRNPTASHQLRGMPPNSFSSGHLAAPVHPQSAARFVGHWMQSGQQL
HHNLSSSGLMTNAMAPDNMMDRKNTDIPSAVEPGSRFSRERSNLIVINVGDKKQKTAVEN
TNKSNKQTKNSMECDSAKDNQMSLSENTDVGKDNELQGSAEIHID
>TRINITY_DN31032_c0_g1::TRINITY_DN31032_c0_g1_i1::g.29940::m.29940 TRINITY_DN31032_c0_g1::TRINITY_DN31032_c0_g1_i1::g.29940  ORF type:3prime_partial len:103 (+) TRINITY_DN31032_c0_g1_i1:295-600(+)
MSSLDSNDDYDMELFPMTDIGSFEDSEHDSHYSETESARDASDEGESEGEEEISNEKRKQ
FLSLRQRRLSRALASFEGLKVNINNAQRNWLKAIRKARNMSD
>TRINITY_DN31035_c0_g1::TRINITY_DN31035_c0_g1_i1::g.29935::m.29935 TRINITY_DN31035_c0_g1::TRINITY_DN31035_c0_g1_i1::g.29935  ORF type:internal len:291 (+) TRINITY_DN31035_c0_g1_i1:2-871(+)
GTTGFPKSVKITHFAIIANMLQIDNMTEAVELTAVSFMPLFHMYGLILLSTYFNIVGSQI
VLMSKFIPDEYMRLIEKYKPRTLQVVPPIMVMFAKYPKVADFDLSSVKTIMCGAAPLSKE
IEDMVVDRLKCEHVHQGYGMTEIGCSHLNDDKAYKYKAVGKLVLLADMKIVDVDSGKILG
KNEEGEIYVKGPQVANGYLNLPKESSEVFLDDGWVRTGDIGKEDEDGFLYIVDRLKELIK
YKGFQVAPATLEDILLNHESVADVAVVGVPDESAGELPKAYVVKKPGTEV
>TRINITY_DN31048_c0_g1::TRINITY_DN31048_c0_g1_i1::g.29936::m.29936 TRINITY_DN31048_c0_g1::TRINITY_DN31048_c0_g1_i1::g.29936  ORF type:internal len:160 (+) TRINITY_DN31048_c0_g1_i1:2-478(+)
KCQATCQYQRKRPRCREEPMEGCECDRSDYLYDNDKCVPKQQCGCTRRVRGTNGNSKLEY
FPIGTTVVSRGCRQQITCVHEHGRSFFKTRRLEGCTFSSETCQINDGSYQCICKVGFELV
NGKCVKSCNGEQCHANGRCTRRGCKCKRGFMGDGVNRCD
>TRINITY_DN31051_c0_g1::TRINITY_DN31051_c0_g1_i1::g.29947::m.29947 TRINITY_DN31051_c0_g1::TRINITY_DN31051_c0_g1_i1::g.29947  ORF type:internal len:235 (+) TRINITY_DN31051_c0_g1_i1:1-702(+)
KTVAPSEFSDDSQDESENDHNISKISVGRNNTANNSYRDSPVRKLRSRALDNGATKNRSR
ISADRSITRSSGKNKRRSGIEPTFEVCPAEFSDGDTADESVYEVEEKSIGINTSLNFDDT
FDEDEMNPSFSLRPRKRTVVTNSPKTRTSVATSNHTVVTQVKKSQKQQHVKEGESGQIVS
KTILSLVAIFFICLAVGYVYIRRDIFLPNEAAKDLVDPRSGLEGEDKGQHIKDA
>TRINITY_DN31053_c0_g1::TRINITY_DN31053_c0_g1_i1::g.29927::m.29927 TRINITY_DN31053_c0_g1::TRINITY_DN31053_c0_g1_i1::g.29927  ORF type:5prime_partial len:158 (+) TRINITY_DN31053_c0_g1_i1:3-476(+)
QIRYLRYESVSQIRYLRYKPESQIRYLKYKPESQIRYLKYEPESQIRNLRYEPEFQIRYL
RYDSESQIRYLGYDSESQIRYLGYDSESQIRYLISEPFYKSISDQIRYLQWSPTMNLRSD
TSNRASLSVTCRPESNNHYFKKTVFILHYSKTIIIVM*
>TRINITY_DN31053_c0_g1::TRINITY_DN31053_c0_g1_i2::g.29928::m.29928 TRINITY_DN31053_c0_g1::TRINITY_DN31053_c0_g1_i2::g.29928  ORF type:5prime_partial len:136 (+) TRINITY_DN31053_c0_g1_i2:3-410(+)
QIRYLRYESVSQIRYLRYKPESQIRYLKYKPESQIRYLKYEPESQIRNLRYEPEFQIRYL
RYDSESQIRYLISEPFYKSISDQIRYLQWSPTMNLRSDTSNRASLSVTCRPESNNHYFKK
TVFILHYSKTIIIVM*
>TRINITY_DN31056_c0_g1::TRINITY_DN31056_c0_g1_i1::g.29933::m.29933 TRINITY_DN31056_c0_g1::TRINITY_DN31056_c0_g1_i1::g.29933  ORF type:internal len:106 (+) TRINITY_DN31056_c0_g1_i1:1-315(+)
NSKMADISNDSAHLAILSTENEILIWDLVSGEMEATTNLTNEQDITFNIMLKPPGKDILI
IGTTLQQKSNPVVMVDINNGAIEKELKLDKQYTKIGFVSDLEFRD
>TRINITY_DN3105_c0_g1::TRINITY_DN3105_c0_g1_i1::g.10267::m.10267 TRINITY_DN3105_c0_g1::TRINITY_DN3105_c0_g1_i1::g.10267  ORF type:internal len:144 (+) TRINITY_DN3105_c0_g1_i1:2-430(+)
FRCTHGRGSLSDCTFHCTHDRGSLLNCTVSYIYDRGSLSISTVSCIYDRGYLSNCMFRCI
YDRGCISNCTFCCTHDRGSLSKCTFRCTHGRGSLSDCTFHCTHDRGSLLNCTVSYIYDRG
SLSISTVSCIYDRGYLSNCMFRC
>TRINITY_DN31060_c0_g1::TRINITY_DN31060_c0_g1_i1::g.29922::m.29922 TRINITY_DN31060_c0_g1::TRINITY_DN31060_c0_g1_i1::g.29922  ORF type:3prime_partial len:235 (+) TRINITY_DN31060_c0_g1_i1:27-704(+)
MSNYQSDLIISVCFNDDSNYVETFQIPYNITWQDLEEMLKAQFDLERISVSYMDTDCDEI
SIGSQDELFAALRVAMESEDVLQVKVMPLAKETVVFRVHEDVDSLNGVPEHSRPDPNIAI
PLPNVETPAVNRTDDSKVDSIEPRTDDFKVDSTEPKTDEVKMNKPGLFETCMKMVLPNPS
DDDDDDDGFYYSPDTKMWEPIKPAQRGADEHGEPAVGEQRQQPTSA
>TRINITY_DN31061_c0_g1::TRINITY_DN31061_c0_g1_i1::g.29942::m.29942 TRINITY_DN31061_c0_g1::TRINITY_DN31061_c0_g1_i1::g.29942  ORF type:5prime_partial len:228 (+) TRINITY_DN31061_c0_g1_i1:1-684(+)
VRYDIEHLEETIDKYEQDIDTLVKGAEELEDRTRELERAAEEKKKQGLFGTLAGVCTGVI
LAPFSGGASLVVAGITGIFAGIGFQNAEDCTRCARKLRQTATDKREEADKCREKQRKLNK
KKKRAEREVTSLENITAELKEASRVLHDTTAYLQSAIDITNGCIKALQEVRNAFQEALLQ
GDSFKIIQSAFGRKPEKLSTMARKQMDMLKEKWNLLEHVMIGNNAIT*
>TRINITY_DN31066_c0_g1::TRINITY_DN31066_c0_g1_i1::g.29941::m.29941 TRINITY_DN31066_c0_g1::TRINITY_DN31066_c0_g1_i1::g.29941  ORF type:3prime_partial len:209 (+) TRINITY_DN31066_c0_g1_i1:73-624(+)
MPHSFKNKQKSQTSVRQLMFEDGSHGNTENIPPQMLAQMQSSCSRQQVHQPQSVNQSLNS
SNRTPNNLSVNSNHIPHSGESFDRTLSGPPSPTVNTKEALRLVMGMFNASLELDKAEQVE
DVHMNEASFHNPAPSSVAGGSGGSGLPFVIYDENDSKQKKSAAPVVVYEDKENSPPSAMR
PVPK
>TRINITY_DN3106_c0_g1::TRINITY_DN3106_c0_g1_i1::g.10265::m.10265 TRINITY_DN3106_c0_g1::TRINITY_DN3106_c0_g1_i1::g.10265  ORF type:internal len:218 (+) TRINITY_DN3106_c0_g1_i1:2-652(+)
IWRLEEGEFATSANLDMVARILCGEDAVFSQLKDLCETWYHMLISKMLYQRPTVKSVDLH
YYVQSCMDEYRSDGRMSEMDSILLSALEFDIHQVIKDCSAVLSSWWFVAHLTDLLHHCGQ
LESHRLEFGSNLREYLLLEYATSLMSHRSLWQVGVDYLDQCSEFGRQYLEHFIENIPINT
ERKAHKVLSVCEKRNMADQVKSICKVMGMRCIKNKRL
>TRINITY_DN31071_c0_g1::TRINITY_DN31071_c0_g1_i1::g.29938::m.29938 TRINITY_DN31071_c0_g1::TRINITY_DN31071_c0_g1_i1::g.29938  ORF type:internal len:125 (+) TRINITY_DN31071_c0_g1_i1:2-373(+)
DYDSDREAEQKRVKQMLQDLDNSFAEKDKTSVNGSERKKVDIPTSLSTISSLAATVTTAV
SIATVSSSIATTTTTTASVLSALGNIPKSPVQETCQPTFKPVFPQANNAATTVAAVSAST
TLGS
>TRINITY_DN31073_c0_g1::TRINITY_DN31073_c0_g1_i1::g.29930::m.29930 TRINITY_DN31073_c0_g1::TRINITY_DN31073_c0_g1_i1::g.29930  ORF type:5prime_partial len:113 (+) TRINITY_DN31073_c0_g1_i1:1-339(+)
GHRNSLILDDDVRADLKLSNQETLPLHPPPVPLKPTSMRVTEEDERVYHMPDDEEGDLDQ
GPDIDTLIDRMLTLTPDTLPPTGPNHEHSDRPPDLPTKKSRRQNGAFHHSYS*
>TRINITY_DN31074_c0_g1::TRINITY_DN31074_c0_g1_i1::g.29951::m.29951 TRINITY_DN31074_c0_g1::TRINITY_DN31074_c0_g1_i1::g.29951  ORF type:complete len:168 (+) TRINITY_DN31074_c0_g1_i1:88-591(+)
MLFMLYAGPPLHEMLNKVSWLLGKWRSEDGKGMYPTMKDFTYGEELEFTHVGQPNLQYSG
YSWKLVDNKPLHRELGFVRVKPGTNKVALIIAQNAGVCEMEEGEVTDQELQTESHTLGRM
TFGKEPETKKIRRVFRRDGDSLEQILEMETANTPMTEHLRITYKKVD*
>TRINITY_DN31074_c0_g1::TRINITY_DN31074_c0_g1_i2::g.29952::m.29952 TRINITY_DN31074_c0_g1::TRINITY_DN31074_c0_g1_i2::g.29952  ORF type:complete len:165 (+) TRINITY_DN31074_c0_g1_i2:90-584(+)
MATSCPPLHEMLNKVSWLLGKWRSEDGKGMYPTMKDFTYGEELEFTHVGQPNLQYSGYSW
KLVDNKPLHRELGFVRVKPGTNKVALIIAQNAGVCEMEEGEVTDQELQTESHTLGRMTFG
KEPETKKIRRVFRRDGDSLEQILEMETANTPMTEHLRITYKKVD*
>TRINITY_DN31078_c0_g1::TRINITY_DN31078_c0_g1_i1::g.29925::m.29925 TRINITY_DN31078_c0_g1::TRINITY_DN31078_c0_g1_i1::g.29925  ORF type:internal len:149 (+) TRINITY_DN31078_c0_g1_i1:2-445(+)
VSAETSLTALVSKKSKRKSGDDLKSSGIETAKVEIRTVKEERKRIADKLEDENMAFICPE
EDCLFTSKMMSGIRKHRIMFHGIRESPQRPIKAVNSTHCVVKEEKAESSSDTLTCNCCNV
TFKSMALLQNHVKEMVLGEAECELCGDT
>TRINITY_DN3107_c0_g1::TRINITY_DN3107_c0_g1_i1::g.10266::m.10266 TRINITY_DN3107_c0_g1::TRINITY_DN3107_c0_g1_i1::g.10266  ORF type:internal len:117 (+) TRINITY_DN3107_c0_g1_i1:3-350(+)
KKEIEDKNQEINNLKKKLLSCLPECVTEDAVSKKTECSQLKQKLTNAEISRYSRQLILPE
LGVKGQVSLGNKSVLIVGAGGLGCPAAVYLAAAGIGRLGIVDYDQVELSNLHRQIL
>TRINITY_DN31081_c0_g1::TRINITY_DN31081_c0_g1_i1::g.29948::m.29948 TRINITY_DN31081_c0_g1::TRINITY_DN31081_c0_g1_i1::g.29948  ORF type:internal len:159 (+) TRINITY_DN31081_c0_g1_i1:1-474(+)
LEVITQYLIGKKVDTSQKLKNGEIEPANYCPGSMRSSLRSAQSSRTQYPQFSTKEDTQIT
FDGYPTSQQEDDDDLLKPDPNFTYPSHRSKPKKMPMTVTKKSNHNDLVIEDSHEGETLLG
QGKSGVLQQIEEDQLPNYSIQSRPKSTAKPRNVGVTGP
>TRINITY_DN31082_c0_g1::TRINITY_DN31082_c0_g1_i1::g.29939::m.29939 TRINITY_DN31082_c0_g1::TRINITY_DN31082_c0_g1_i1::g.29939  ORF type:internal len:197 (+) TRINITY_DN31082_c0_g1_i1:3-590(+)
QPAQRSPQPQRSPGLPQGQGHSGGSSAESQKDLQKRKFLKRGMSTRADQQTSFLKESMQE
YKQAAMTAKKNKDIALAKQYLRMAKGFEPMIDASESGLPVDLTQVPPSLDKEEDNPSFVV
VSKEDCELSGDRDEVFKKLEQDLIAQIRTCSTNSSHFSKLGDVISANKFQKMESGLHKDL
DALKNGFRHKDPVPKF
>TRINITY_DN31084_c0_g1::TRINITY_DN31084_c0_g1_i1::g.29934::m.29934 TRINITY_DN31084_c0_g1::TRINITY_DN31084_c0_g1_i1::g.29934  ORF type:internal len:208 (+) TRINITY_DN31084_c0_g1_i1:1-621(+)
RDSPPVKRKRKETVFEHYRNTFKSTAKLKESYTSLCNNIANALVPAEITACNAAAGYGVS
LSRAACETRLNLGEVYPFGSIFKDGLVILNKLFSDDTYIPEERPTKIVLSKLLGYLTDAK
CHNVLRLLEGSRSVDNETQLMMTLAEHFFSRLSVADDYTMDYYVKNKKAQCKCGECKTEQ
FESHFGDTSIGCSKGWHGALDIVLGSC
>TRINITY_DN31090_c0_g1::TRINITY_DN31090_c0_g1_i1::g.29921::m.29921 TRINITY_DN31090_c0_g1::TRINITY_DN31090_c0_g1_i1::g.29921  ORF type:complete len:243 (+) TRINITY_DN31090_c0_g1_i1:42-731(+)
MTGGSGYGQLHLEYILMAEYNGLHKQKLPGVYVIPSALSPLIWNGVILIRQGLYQEAVFK
FNLNSPVNYPNGDCPRVFFEHPVFHPIVDQKTGELDVKRDFKKWRRNVNQLWQVLLYVRR
IFFKIDTKCPLNQEAADLYESNMELFKQKIVETICSSKQLLYNPVECNDPHMIRFSPWDA
GVHEEAKTDMLTRKKNRSDLEIEPHKRNGLTWMKPGTTQIFSQEDTATS*
>TRINITY_DN31092_c0_g1::TRINITY_DN31092_c0_g1_i1::g.29946::m.29946 TRINITY_DN31092_c0_g1::TRINITY_DN31092_c0_g1_i1::g.29946  ORF type:internal len:481 (+) TRINITY_DN31092_c0_g1_i1:3-1442(+)
GESQANGNGPTPIPSPPGSPKKVLSRSSSPQAALDRQGSPRSGSPIGRSGSPRQSFSPSR
VNSITSESSQQFVTPPSSPLVVRKGQLKKEASFDRPSVSPPDSPRIRRAINDNNDIEESS
LAPPSLRKDGSVSPRFSSPGRLSPQGSPRRASSPHINCSPSRASAGSPSLTGQGADGVKM
AFNIGSTSKEEAGRLSPKNIRKDRGRQLRSKRERAASPASQRDMVPMARARAFSTSVIYD
RPKHHVKEALSPSVSEALRAAFAAFLWHEGIVHDAMACASFLKFNPNLSKEQSPFAKGNK
KSGEKQRVRHATDSSKDQSKRKENANINEHRVRFKLDPQVKGDGVKLEAYSDSEKKKDPV
TQRYKSDNTVTFEHFVLPEKSLSAGEKDTQLPPTLQHLVYFWEELSGATLRVITQELIYP
SPAMAAKTKKPDKKDEKKDKEKKSKKKKEAKHIGRGGGNLFAEAVAMGIYAAAGDRETVC
>TRINITY_DN31094_c0_g1::TRINITY_DN31094_c0_g1_i1::g.29929::m.29929 TRINITY_DN31094_c0_g1::TRINITY_DN31094_c0_g1_i1::g.29929  ORF type:internal len:150 (+) TRINITY_DN31094_c0_g1_i1:3-449(+)
LEEGNISPPPNLKPVQRIRKLFPETWLWNSKETTQSGLAEFESIVPDTITSWVATAFAVN
PETGLGLSESAANLRTFKSFFVSLHMPYSVVRGEKVIVQANIFNYSPDPVFCMVRLMRNP
DYENIHIFFWAQTSYSATITRFARVPPNG
>TRINITY_DN31098_c0_g1::TRINITY_DN31098_c0_g1_i1::g.29931::m.29931 TRINITY_DN31098_c0_g1::TRINITY_DN31098_c0_g1_i1::g.29931  ORF type:internal len:102 (+) TRINITY_DN31098_c0_g1_i1:1-303(+)
FNSSIPRRVFDRLLYITCSQNWEAMGSHFWIKQCIELLLSVAVNGHSIQSSSSMNLLPSA
SSIVNMADSQDRAQFATIMKMKEEPMDVEALDSNKEEDEID
>TRINITY_DN31103_c0_g1::TRINITY_DN31103_c0_g1_i1::g.13871::m.13871 TRINITY_DN31103_c0_g1::TRINITY_DN31103_c0_g1_i1::g.13871  ORF type:internal len:123 (+) TRINITY_DN31103_c0_g1_i1:3-368(+)
NRYVLFIEAKEESPQQKKRVAVLSIAVFAPPNALGDDPIVVDSTAKLSLQVLSALVLIGF
VAGFVIIVHYRHRVNRQQIESGVDDVVRDLKLPKLAVYKSSSSSLGSTIPDVPVITSPSH
IV
>TRINITY_DN31106_c0_g1::TRINITY_DN31106_c0_g1_i1::g.13863::m.13863 TRINITY_DN31106_c0_g1::TRINITY_DN31106_c0_g1_i1::g.13863  ORF type:5prime_partial len:278 (+) TRINITY_DN31106_c0_g1_i1:1-834(+)
LAVVFSYQPVNRFLAASTQLAKISVLPVFDWSVIHESVCLVENPFNIESERLLEPEDCWM
CLNISNVSSLDSSDAEEIGDNFLKKDLPVVIVENNQPVNSNTDMSINKLFELYMEDEILR
LYSCCEFESNLNIPKKNHRALLIGIRDGYYSEYYAHWQNCFKDAAKLFRRAYKRPAFLPT
AVELVDTNWVLVSSHYKGSNSIQMPLEHNVIILIQLSGYIEVVLNPRPTCDEQCSSLSFT
LHKGSTMIITDLLYDIEYRPCSTDNAVTVGLGGNLDP*
>TRINITY_DN31109_c0_g1::TRINITY_DN31109_c0_g1_i1::g.13867::m.13867 TRINITY_DN31109_c0_g1::TRINITY_DN31109_c0_g1_i1::g.13867  ORF type:5prime_partial len:156 (+) TRINITY_DN31109_c0_g1_i1:2-469(+)
TTSIVVVYSNALLLGVAIFFSLFENQLFMPFLAISFGVLYPIASILVVGASAYVEATQTS
GYSALLCNVAGGIMMLFYIGLRVYDAHYISQRRHRNTGVMSLGLSKSFDTPARRKVDKLK
RVYRYTTAPGNTEVKARYDRPRGIMHRKSEERMVT*
>TRINITY_DN31111_c0_g1::TRINITY_DN31111_c0_g1_i1::g.13864::m.13864 TRINITY_DN31111_c0_g1::TRINITY_DN31111_c0_g1_i1::g.13864  ORF type:internal len:219 (+) TRINITY_DN31111_c0_g1_i1:2-655(+)
SEEQLTECLAKVSEIDEKIKAMKADVEEMRKLQKNIISHPLIDKKEVRKLEQTSDKIFNK
STQIQKEINSYRSEVNMLNMEGRHEKMINSQLTRLSGDVTRTVNDFRAAQMEYIDKTQKL
HNRKYEIVTGQEASGEPVDTSNIQAVFAGDFLLEAEKAKQELRDLETRDAEIKKIEGSVI
EVNRLFKEINALVMEQGEVIDTIEKHVEETVVEVNNAN
>TRINITY_DN31113_c0_g1::TRINITY_DN31113_c0_g1_i1::g.13877::m.13877 TRINITY_DN31113_c0_g1::TRINITY_DN31113_c0_g1_i1::g.13877  ORF type:5prime_partial len:136 (+) TRINITY_DN31113_c0_g1_i1:3-410(+)
AIRNQPMILDDDSDDEDDDLDEKKITVPLTVTMIVIAGYIFGGAVLFGLWESWDWLQSAY
FCFITLSTIGFGDVVPGTDFDNPQASAQLILGAIYVLFGMAILSMCFALMQDEIIAKCTW
VGQKLGILDKNEDIL*
>TRINITY_DN3112_c0_g1::TRINITY_DN3112_c0_g1_i1::g.10269::m.10269 TRINITY_DN3112_c0_g1::TRINITY_DN3112_c0_g1_i1::g.10269  ORF type:internal len:107 (+) TRINITY_DN3112_c0_g1_i1:3-320(+)
SITKENPGVITCLDNKMHGFQTDDVVTFREVCGMTVLNGQKYKIKVMSPYAFSICDTTGD
EFTNYDIGGIVTQVKTGKDVAFESLEAQLKKPEILIADFSKFEAPI
>TRINITY_DN31134_c0_g1::TRINITY_DN31134_c0_g1_i1::g.13876::m.13876 TRINITY_DN31134_c0_g1::TRINITY_DN31134_c0_g1_i1::g.13876  ORF type:internal len:120 (+) TRINITY_DN31134_c0_g1_i1:3-359(+)
RYGPPAIQQQNAMQQNTYMYSTGMVPAQTSSAYSCMCVPYLESIAIGDVNTNCLPSQDLS
GKDLPEVNTLRFFFNLGVENYRLICQGGQIWPSMEMTPIMPPANSAVTADQLNGNYCGQ
>TRINITY_DN31155_c0_g1::TRINITY_DN31155_c0_g1_i1::g.13873::m.13873 TRINITY_DN31155_c0_g1::TRINITY_DN31155_c0_g1_i1::g.13873  ORF type:complete len:200 (+) TRINITY_DN31155_c0_g1_i1:95-694(+)
MDEIRKQIAHETAEREGMTKMKEVYANNPALGDPNSLDKKIQQNAEKLNQLQAELRKNQD
YLTDAEGDMNMKRRGSDDSMTQSITSEGSINAPGTPQQPHSSPEEYYEPVEEQPHIIEPE
PIEPETDEFNCTVIGTCRALYPFEAQNNGSISMAENEEMYVLESDQGDGWTHVRKEEDNS
EGFVPTSYIQCHFYDQDAV*
>TRINITY_DN31155_c0_g1::TRINITY_DN31155_c0_g1_i2::g.13874::m.13874 TRINITY_DN31155_c0_g1::TRINITY_DN31155_c0_g1_i2::g.13874  ORF type:3prime_partial len:126 (+) TRINITY_DN31155_c0_g1_i2:95-469(+)
MDEIRKQIAHETAEREGMTKMKEVYANNPALGDPNSLDKKIQQNAEKLNQLQAELRKNQD
YLTDAEGDMNMKRRGSDDSMTQSITSEGSINAPGTPQQPHSSPEEYYDRRSYRPVEEHPH
IIEPE
>TRINITY_DN31170_c0_g1::TRINITY_DN31170_c0_g1_i1::g.13872::m.13872 TRINITY_DN31170_c0_g1::TRINITY_DN31170_c0_g1_i1::g.13872  ORF type:5prime_partial len:139 (+) TRINITY_DN31170_c0_g1_i1:1-417(+)
FGCLFACLWSQVLTLPLQVEGALPIACWRIKGSGLKVCIEDSPDDVPSLESLVKRPSNSI
LAAALFKPEFYPFYSRNQPSDYSGYFPFNSKRFPLRQTFFPGVNEKKELTTQQGNVNSRL
NKRPFDSISYNTGLGGFK*
>TRINITY_DN31171_c0_g1::TRINITY_DN31171_c0_g1_i1::g.13865::m.13865 TRINITY_DN31171_c0_g1::TRINITY_DN31171_c0_g1_i1::g.13865  ORF type:internal len:150 (+) TRINITY_DN31171_c0_g1_i1:2-448(+)
GDVCVVHAIRNIPKGGEVLDNYGALYALTPCQERRTKLAPQYFFTCNCLACTDDFPLYSD
TPSDVPVFKCDECAGPIFLPLEEKYSYASMACSFCKHGHDLSPRLAVLGKSDVTYRLAMR
SVLTDSNVDLDQHIPTLESHLRLMDRLLC
>TRINITY_DN31173_c0_g1::TRINITY_DN31173_c0_g1_i1::g.13875::m.13875 TRINITY_DN31173_c0_g1::TRINITY_DN31173_c0_g1_i1::g.13875  ORF type:3prime_partial len:106 (+) TRINITY_DN31173_c0_g1_i1:93-407(+)
MDKQTDMVSNHLLVGLQELFAERRHCDIKVQIQKEVFVCHKVVLSAASKYFDAMFSSGMQ
ESKSDKVTLNDISASVFQDILSFVYYGHNVINVDNVEDFLHASCL
>TRINITY_DN31175_c0_g1::TRINITY_DN31175_c0_g1_i1::g.13868::m.13868 TRINITY_DN31175_c0_g1::TRINITY_DN31175_c0_g1_i1::g.13868  ORF type:internal len:147 (+) TRINITY_DN31175_c0_g1_i1:3-440(+)
KADQDEANRARETSAPAGARPRVPRVTMYSPTTIGALPQRSSRKPSAGATKPPEKAAPVR
ALAGGGAGAKAGSSSALPAAEPDEHEPDEHEPARGLAAVPAQDSLKSCRTTPRRRGILWR
RCACTSCPLTRTLMPYTLMPSSRASQ
>TRINITY_DN31183_c0_g1::TRINITY_DN31183_c0_g1_i1::g.13866::m.13866 TRINITY_DN31183_c0_g1::TRINITY_DN31183_c0_g1_i1::g.13866  ORF type:internal len:121 (+) TRINITY_DN31183_c0_g1_i1:1-360(+)
LSTRYVEADRQYFPGDGAFVSMYCSDMDYSLNLDKLMHLYELIKEKTTIQSSTVDFWLAS
FQRWTNATHNQIDIFSSNNSGVYSQGLGLYDLLRSFLMTEHGRAYFRYIKMDNITNPTTI
>TRINITY_DN31198_c0_g1::TRINITY_DN31198_c0_g1_i1::g.13870::m.13870 TRINITY_DN31198_c0_g1::TRINITY_DN31198_c0_g1_i1::g.13870  ORF type:internal len:171 (+) TRINITY_DN31198_c0_g1_i1:1-510(+)
PEDTSFWNHLRRLKALYGVAEDDSDSGFSISNTPRGSSSIISKPEMGEPFFEQETSQDLQ
PCKTTSENQESKADSALSLMLEKQKSRIPVKKCNTNPWSFKVPKTGTGVCKCASFSRDSN
ADTETVSLDLMKEERRENADAVDTFKDPNNIIAAMQSKSIKINLCSKPNK
>TRINITY_DN3122_c0_g1::TRINITY_DN3122_c0_g1_i1::g.10270::m.10270 TRINITY_DN3122_c0_g1::TRINITY_DN3122_c0_g1_i1::g.10270  ORF type:internal len:148 (+) TRINITY_DN3122_c0_g1_i1:1-441(+)
LLQRMSYFHKETTKKSAVQNTTLEQVFATAYFLMKSFIANRQFIPMLTFVEKVFDVESVK
YFQHRSAGAQMEIFLTMGNTMKKEVLRKVKSALAFGILTDEVADVSVTENLVTFIQFYCR
ETDKVETQFLSCQNVLENFQSANAEAI
>TRINITY_DN31237_c0_g1::TRINITY_DN31237_c0_g1_i1::g.39365::m.39365 TRINITY_DN31237_c0_g1::TRINITY_DN31237_c0_g1_i1::g.39365  ORF type:internal len:100 (+) TRINITY_DN31237_c0_g1_i1:1-297(+)
GYSIHTGAFTCPEGGVYMFSFEVGQRGQHQINAELVVNSVNVIDAIADGVHDSHDVQGGN
TVTIRLKQGDSVWIDVAGTGFHAEGSQIIRLTSFTGLYL
>TRINITY_DN31238_c0_g1::TRINITY_DN31238_c0_g1_i1::g.39362::m.39362 TRINITY_DN31238_c0_g1::TRINITY_DN31238_c0_g1_i1::g.39362  ORF type:5prime_partial len:158 (+) TRINITY_DN31238_c0_g1_i1:1-474(+)
SAFANMVRTSSEGESHGTKGDKSVQIKKSNSTNLKKRKKFALEESDSDSDGLDFGSVGKI
QRKKKKLTESASLKGSYSSSTASKTNVDCDDKSSYMLLEGSCTDSKKSKRKPLIIESDSD
SNNGENSSLIEDCRDNSFSKKDMKAAIQILDSESDFE*
>TRINITY_DN31239_c0_g1::TRINITY_DN31239_c0_g1_i1::g.39360::m.39360 TRINITY_DN31239_c0_g1::TRINITY_DN31239_c0_g1_i1::g.39360  ORF type:complete len:119 (+) TRINITY_DN31239_c0_g1_i1:37-357(+)
MADPTTSRSNSPASSIPQTAPFEPPSVRSTSSTYPASFKELVERKAEENNLVFLPLPGKT
HEARQVYRCGAATLYFDRSVVFVMDKNNQFLPVSLQRLIDMAKTAQ*
>TRINITY_DN31249_c0_g1::TRINITY_DN31249_c0_g1_i1::g.39357::m.39357 TRINITY_DN31249_c0_g1::TRINITY_DN31249_c0_g1_i1::g.39357  ORF type:internal len:124 (+) TRINITY_DN31249_c0_g1_i1:3-371(+)
RTRLFLYYTILDLNYSEHTSKRGKKRSNDSDYEESSSDSDDDYVSTPKKARRQCKKERLY
TSWKERDSKLVEDYFKRYVFDTERSDRKGSLPGLSQLKTFLQLHPDLLSGMSLNNKLKAV
KKI
>TRINITY_DN31250_c0_g1::TRINITY_DN31250_c0_g1_i3::g.39354::m.39354 TRINITY_DN31250_c0_g1::TRINITY_DN31250_c0_g1_i3::g.39354  ORF type:complete len:158 (+) TRINITY_DN31250_c0_g1_i3:178-651(+)
MQSREALLKSNCNEQYSRKNNIKIMDVKPSEKETIEDLTSKVCDLVNNKGLTLDPSNIVA
IHRIPGKMNCVKPVLIKLKNNHEKTKIMKKRSEFKGDGNRLVDDVTKPNAKLIQTLMERD
DVEQAWFFNGSVFAKSRATDKRYKVDLFDDISQILKN*
>TRINITY_DN31252_c0_g1::TRINITY_DN31252_c0_g1_i1::g.39356::m.39356 TRINITY_DN31252_c0_g1::TRINITY_DN31252_c0_g1_i1::g.39356  ORF type:internal len:157 (+) TRINITY_DN31252_c0_g1_i1:2-469(+)
SDLSKNSRPSSANKPKGGKDDKDSSGKGNTNDKASLDKGPIMVIHVCDEAKNLKQDFQCP
RDLLVQEMKYFAEYLSTDAQRWEEVDISVHCDVQIFEWLMKYVKRSTIELGEKPRLEPNN
VISILISSDFLKMDSLVQECIEYCHGNMSGIVSTPC
>TRINITY_DN31260_c0_g1::TRINITY_DN31260_c0_g1_i1::g.39359::m.39359 TRINITY_DN31260_c0_g1::TRINITY_DN31260_c0_g1_i1::g.39359  ORF type:internal len:149 (+) TRINITY_DN31260_c0_g1_i1:2-445(+)
PPPDKKKNIFDVSDFSDVDARAVNTPAKYLKQTLKELVEYLIAGYKDDMSKVRVIYRWIT
CQPIDRIAMKKEPQQNQAVFQLWRIKNKKGNYAQLVSLLCRYANIPCVIIHGTLKGSTYE
VGDKIDEDKHYGEWNAVLIDKHWRFINA
>TRINITY_DN31265_c0_g1::TRINITY_DN31265_c0_g1_i1::g.39364::m.39364 TRINITY_DN31265_c0_g1::TRINITY_DN31265_c0_g1_i1::g.39364  ORF type:5prime_partial len:289 (+) TRINITY_DN31265_c0_g1_i1:2-868(+)
SASFAKTCTAPIERVKLVIQTQDANPKIVSGEVQRYTGIGNCFSRIYAEQGLGAFWRGNL
TNILRYFPTQAFNFAFKDTLKTIFPKYNPNTEFWSFFATNMASGGLAGAGSLCIVYPLDY
ARTRLASDVGTGKRDFNGLGDCLVKTAKGPKGVLGLYNGFGVSVVGIIPYRGTYFGIFDT
LKTKNPYQKDLGVKGFMSKFAVAQGAAIAAGFASYPFDTVRRRLQMQSEKPKEQWAYKGT
MDCFAKIAKNEGMGAMFKGAGANVLRTVGAALVLVLYDTAQQTLNEQK*
>TRINITY_DN31266_c0_g1::TRINITY_DN31266_c0_g1_i1::g.39361::m.39361 TRINITY_DN31266_c0_g1::TRINITY_DN31266_c0_g1_i1::g.39361  ORF type:internal len:242 (+) TRINITY_DN31266_c0_g1_i1:3-725(+)
KPGQQEQERPRTVPKAKSIDFGDFDADDPLAGIPLSDEDEDLGLPTKKEARLQQQQKVSP
RAAPSPNVEMKLESPRQRNLFDRPPTRSGSGKTESPEKDVEPAPISKPQQTPAKPALSKK
KSEEALFSDDDDFLGGLGIEEKMAAPKPKARSIEDDDEDNRPAKSVMDKLLNKDSVSKHL
ETGKERKEFILDSKYTQPQAKEDTEDDFLFGTYKPSAAATSNSSRPTSRRSVRFQDDDDI
F
>TRINITY_DN31271_c0_g1::TRINITY_DN31271_c0_g1_i1::g.39358::m.39358 TRINITY_DN31271_c0_g1::TRINITY_DN31271_c0_g1_i1::g.39358  ORF type:5prime_partial len:103 (+) TRINITY_DN31271_c0_g1_i1:3-311(+)
PIRKSFGSISWSILKTTRLLPTVTAHHQKCLCSQAENNVGTFDERMLDFLVCPLTKLPLR
YDKANNELISNTAGVAYPVINGVPNLVPQDGRMLDKKPDNQT*
>TRINITY_DN31276_c0_g1::TRINITY_DN31276_c0_g1_i1::g.39363::m.39363 TRINITY_DN31276_c0_g1::TRINITY_DN31276_c0_g1_i1::g.39363  ORF type:internal len:127 (+) TRINITY_DN31276_c0_g1_i1:1-378(+)
RDQAIHNYLLSLYAQLKPDRLMDYLLDQDKDSERNGYCYDMKYALRLCSEYSHKRECVHI
YSLMGLYEEAVDLALSVDVELAKVQANKPEEEELELRKKLWLRIARHVVEEEKDVKRAME
FLHDCD
>TRINITY_DN31292_c0_g1::TRINITY_DN31292_c0_g1_i1::g.39355::m.39355 TRINITY_DN31292_c0_g1::TRINITY_DN31292_c0_g1_i1::g.39355  ORF type:internal len:101 (+) TRINITY_DN31292_c0_g1_i1:1-300(+)
VPGLFVSCLFSGALSTMSSSLSALSAVTWQDIVKPLIGDTVSESTKTWITRLLVIFYGDA
GLGFAFTSQNLGGTVLQASLSFTGAAAGPSLGIFLLGALF
>TRINITY_DN31309_c0_g1::TRINITY_DN31309_c0_g1_i1::g.39410::m.39410 TRINITY_DN31309_c0_g1::TRINITY_DN31309_c0_g1_i1::g.39410  ORF type:internal len:149 (+) TRINITY_DN31309_c0_g1_i1:2-445(+)
ISELKEKIAIARNQANLIRVGLDFKGNTTVTLRNPPNVAQAGSYSKMSLFFKTTSENGLL
LYAGREQFGATRANQDYMSLEVKNGNVLFKYNLGSGLAVLNHPHYVADGQWYKVTANRIG
KAGTLALERDPALGIGVDPVSGRARGLS
>TRINITY_DN31315_c0_g1::TRINITY_DN31315_c0_g1_i1::g.39404::m.39404 TRINITY_DN31315_c0_g1::TRINITY_DN31315_c0_g1_i1::g.39404  ORF type:5prime_partial len:228 (+) TRINITY_DN31315_c0_g1_i1:1-684(+)
ISSSRKNPDPNNAYLKNYIRKRNLLLTLMSSTIELFTTWHNPLELPELHVPDEEKTLAWQ
NQSVTEKQWREHARLAWEISPTLAAFFPSRFRNSDALNREVTRLVRNNPIAVSHIPDAIQ
FLVTPHSVEVDAPELSNVLTWCPISPLMSLSYFSRLFPPHPLTAQFAVKSLRTNPTEALM
FYIPQLVQAVRYDTMGYVMDFIRWAAKNSPLLAHQLLWNMKTNKFSD*
>TRINITY_DN31324_c0_g1::TRINITY_DN31324_c0_g1_i1::g.39414::m.39414 TRINITY_DN31324_c0_g1::TRINITY_DN31324_c0_g1_i1::g.39414  ORF type:5prime_partial len:119 (+) TRINITY_DN31324_c0_g1_i1:3-359(+)
RQDSRPKTNQRDNTLIEYIINQNDVSAESGWGQCVAFRFTNLMIDTESSLKIDNYGVLSN
RSKSLSQRQGARPKTKSNILDIRNITQNVVITESLVCGEIMYFEKGLKKKYKYDLSKI*
>TRINITY_DN31325_c0_g1::TRINITY_DN31325_c0_g1_i1::g.39401::m.39401 TRINITY_DN31325_c0_g1::TRINITY_DN31325_c0_g1_i1::g.39401  ORF type:internal len:114 (+) TRINITY_DN31325_c0_g1_i1:3-341(+)
KLYPTPYVQINCKDGYRTGAICDVKCDPGKTIKGGDLVKCNKNPNGMYGEWNWKSGHQTT
CSSSHSCVSRSPPKNGAIACDNWLGGEFCQVQCKQGTDMGGVDWKKLQVCTNT
>TRINITY_DN31326_c0_g1::TRINITY_DN31326_c0_g1_i2::g.39409::m.39409 TRINITY_DN31326_c0_g1::TRINITY_DN31326_c0_g1_i2::g.39409  ORF type:internal len:425 (+) TRINITY_DN31326_c0_g1_i2:3-1274(+)
FSQVDSSWIIYNRPKSNELTNEYAGFLMALGLNKHLVKMHTLNKHDYLIKGHEMTTIGLL
LGLAAAQRSTMDLATMKMLSIHLPAMLPPTSTELNVIHNVQVAAILGVGLVFQGTGHRHT
AEILLAEIGRPPGPEMENCTDRESYSLAAGLALGLVMFGKGRETMGTSDLSMADTLYHFM
VGGHKRPLIGPNREKYKTPSYQIQEGDSVNVDVTSPGATLALGMLYFNTQNSAVSEWLKV
PDTQFMLDQVRPDFLLLRTLARGLVMWDAILPSFSYLQDNIPQILKDFAFHKGQEQEEEE
DTNIDYETMSQAYCNVVAGASMVIGLKFAGTANQAAFNTLMECMTRSLKIISFPNLVEQA
GKSTVENCMMTILVSMAMVMAGTGNLEVLRICRMFRSRVGPPYNLYVMYGSHMAISMALG
LLFL
>TRINITY_DN31332_c0_g1::TRINITY_DN31332_c0_g1_i1::g.39402::m.39402 TRINITY_DN31332_c0_g1::TRINITY_DN31332_c0_g1_i1::g.39402  ORF type:internal len:116 (+) TRINITY_DN31332_c0_g1_i1:3-347(+)
KLSEEDSNTEEESCNCVCLTSTDKLAVNCSKCNHSDCECPRLSQDHVNRGQSEVNSVSDD
KIEGQMPDKSPLKNDSINVHSDKSCSQTEKCMDTIVSTQHIKKCDNIKLNDDISP
>TRINITY_DN31332_c0_g2::TRINITY_DN31332_c0_g2_i1::g.39403::m.39403 TRINITY_DN31332_c0_g2::TRINITY_DN31332_c0_g2_i1::g.39403  ORF type:3prime_partial len:146 (+) TRINITY_DN31332_c0_g2_i1:84-518(+)
MEYNPLDLLASAAELQQKHDDTPEKTVVTRRRYNSAGSKLLPETLQKENKKEIANNNNNS
IKSKGPVVIRKIKVDVNPELEKMLNEHNYGNAKRSQRYEKGIELVLDNTRQNRERTESVS
DSFSQTTDITIESPTKNTVIDSSQS
>TRINITY_DN31349_c0_g1::TRINITY_DN31349_c0_g1_i1::g.39405::m.39405 TRINITY_DN31349_c0_g1::TRINITY_DN31349_c0_g1_i1::g.39405  ORF type:3prime_partial len:148 (+) TRINITY_DN31349_c0_g1_i1:203-643(+)
MREKVQEEVQSMLNAGIIEKSNSPYAAPIVIVKKKDSTDIRLCVDYRGLNEQTIFDPQPM
PKLDDILNKLGRAKYMSKIDCTKGFWQIPLADDAKEKSAFITPFGHFQFNVMPFGMVNSA
ATFVRMMKIILHGLETFSDSFIDDILG
>TRINITY_DN31367_c1_g1::TRINITY_DN31367_c1_g1_i1::g.39406::m.39406 TRINITY_DN31367_c1_g1::TRINITY_DN31367_c1_g1_i1::g.39406  ORF type:internal len:161 (+) TRINITY_DN31367_c1_g1_i1:2-481(+)
RAKARQRAIQVDTGTYLREPSGPGDLYASWLLSFDLDNHKGEISDLLVTMVEVRSLYTSL
VPSEVSHQDFWRRYFYKLHQLQVDEARKQALMKRADRANVKEDSISWDEEESWSGDEDAG
SSSQKHRVDTKVEEIKREDPTSRLQPEGTSSLHLDSDGAK
>TRINITY_DN31371_c0_g1::TRINITY_DN31371_c0_g1_i1::g.39413::m.39413 TRINITY_DN31371_c0_g1::TRINITY_DN31371_c0_g1_i1::g.39413  ORF type:internal len:196 (+) TRINITY_DN31371_c0_g1_i1:3-587(+)
GRLHRRVYNVQGPNHLWHIDTNHKLIRWHFVIAAGIDGFSRLIMFLECANNNKADTLLQF
FIKGIKEFVLPLRIRTDKGMENVKITDYMLQRHGIGSVITGKSVHNQRVERLWRDVYEGV
LGYYHELFHYMEDEGLLDILNEVHICALHYVYMSKINEKLNIWRLAWSSHRLRTVRSCPL
CLWTSGQLNNPANQA
>TRINITY_DN31376_c0_g1::TRINITY_DN31376_c0_g1_i1::g.39411::m.39411 TRINITY_DN31376_c0_g1::TRINITY_DN31376_c0_g1_i1::g.39411  ORF type:internal len:168 (+) TRINITY_DN31376_c0_g1_i1:1-501(+)
RVLHRAYLLQYYDSFVAQGGDDVQQLCEAGEEEFLEIMALVGMASKPLHVRRLQKALQEW
VANPAAFQGTGSVLSSAVREPPTHVYSLPTTSADLNTSSWSMQTTPQKSVSPVSMVASNS
VIDFQANIQMKKQSSSPQPPPVLLESQINDIAKCAAKLAASLPYFEA
>TRINITY_DN31378_c0_g1::TRINITY_DN31378_c0_g1_i1::g.39408::m.39408 TRINITY_DN31378_c0_g1::TRINITY_DN31378_c0_g1_i1::g.39408  ORF type:internal len:106 (+) TRINITY_DN31378_c0_g1_i1:3-317(+)
EKESKENTEICMRLERTANEYYDTNSKLKDDNETLRAQNTNLIEKVKELKVAEQHEKEKS
KEYKAKYEDIRKEHDDLKSRYSKVAASKLQDGNPNLTDLSDPNRP
>TRINITY_DN3137_c0_g1::TRINITY_DN3137_c0_g1_i1::g.10268::m.10268 TRINITY_DN3137_c0_g1::TRINITY_DN3137_c0_g1_i1::g.10268  ORF type:complete len:109 (+) TRINITY_DN3137_c0_g1_i1:128-454(+)
MLDKTEAGILKVVFVVLYYYYVKFRTLSRCKEILFYYLQLHQKEFSEFIFSCSIVVVVLW
NVRCKIILLLNICRELSLFRYFDITYIHTHKYIRVIYSMYIHGALCRL*
>TRINITY_DN31381_c0_g1::TRINITY_DN31381_c0_g1_i2::g.39412::m.39412 TRINITY_DN31381_c0_g1::TRINITY_DN31381_c0_g1_i2::g.39412  ORF type:5prime_partial len:189 (+) TRINITY_DN31381_c0_g1_i2:2-568(+)
KASPQTETSKTSSNKKKFTNLPAFGSPAVGRPAVVPPFGAPAIPFGSPAVTNSPINRSSS
PRHQNQQQFTPRGYNYNSSPRPRFNQQQNSLSPRHQNSYNFTPSPYSGRNNYRNSYDESS
FKAPHQFSPGASGGGRGNGRKSFSKLFNQTPRNDRDCNAGGSLNIENYYHPSMVQDPWRN
ICPVIVQP*
>TRINITY_DN31394_c0_g1::TRINITY_DN31394_c0_g1_i1::g.39407::m.39407 TRINITY_DN31394_c0_g1::TRINITY_DN31394_c0_g1_i1::g.39407  ORF type:internal len:429 (+) TRINITY_DN31394_c0_g1_i1:2-1285(+)
YRTRATGMCKLGHAYRAQKKYQYSLYFYEQASELGEDFDFPEIETLSHYNIACISQMSTQ
LLELEKALKYFHQLIPYLESKIREHTSEDSHCPEEYYTQLRECYDGIQAVLTKLGNKEEC
LQYAEAFRKRSLTQTHNYQASAMTSQSHTAPWDMWTIERISRIVSQQNSTVMYYSLLSEY
LLLWVLQPGKGLVRFYSKKTTGEENMVEMVETLLSELRQNCNWTKLQNECEGRALPLKSS
DLEMTRKKYLALNNSATKEINLKVGETMKLEEECKSEKTTERRLYDLLFSPVEDILAKLP
KESPLIIIPDKCLHHCPFSGMQDFLNRYMFQRFQITYLPNLLLLDKVVANELTRLRALDD
LAFERQQNKKGGMFKYTNKLNSKGLGSGKVSVASGESIINSKRLSYPRLLSRPPPQRTKM
VPPQPGLL
>TRINITY_DN31410_c0_g1::TRINITY_DN31410_c0_g1_i1::g.24823::m.24823 TRINITY_DN31410_c0_g1::TRINITY_DN31410_c0_g1_i1::g.24823  ORF type:5prime_partial len:255 (+) TRINITY_DN31410_c0_g1_i1:3-767(+)
PSRPLAGALLDLMVECIMSQMMKSMPLELYTRCLGICHRVLCYQKKCRVRLQYPWKHLWT
ALINLLKFILSHESHLVKKCNIFHVCSKIVNIFNLFITYGDTFLPNPNSYDELYYEIIRM
HQVFDNLYSMALRYTTHDGECKDSAARLTNHLVNVRAIINHFSPKVDSWASVNHLSSLTE
EQVLEVVRASYDTLTLKLQDSLDQFERYSEKPKETSFFTQLVRSIITEVRKSVADINIDQ
HKILQEVTTIPPTP*
>TRINITY_DN31411_c0_g1::TRINITY_DN31411_c0_g1_i1::g.24824::m.24824 TRINITY_DN31411_c0_g1::TRINITY_DN31411_c0_g1_i1::g.24824  ORF type:internal len:225 (+) TRINITY_DN31411_c0_g1_i1:3-674(+)
RKQLEWSQMSSPEKRDKSGLLDLNAIKQVISAPYSAVSNAKTLLSSQLKKMSERNFDKTI
ELRTPYRQAIDCYPVYGVERSREPAQEDVREAWMPRVPDRRPTNTSATKERALANDRFFL
TEKDRASEFPAQMQTESPRRQRTYSDPFEVSPSRRTASTDRVVHSRCKSEEAADVGDLSQ
YSVLEPEYSPTERRAASSPRNFRPGHNVGSGLMMTPDQHRPQDS
>TRINITY_DN31442_c0_g1::TRINITY_DN31442_c0_g1_i1::g.24813::m.24813 TRINITY_DN31442_c0_g1::TRINITY_DN31442_c0_g1_i1::g.24813  ORF type:3prime_partial len:207 (+) TRINITY_DN31442_c0_g1_i1:162-779(+)
MVDNTWKYVLGMSSGIHDTGTPQWRLVLCLFFSWTLVFLCLIKGIKSAGKVVYFTAIFPY
IVLIILFFRGVVLDNAGEGIKYYITPDFTKLTDVTIWKAAAVQIFYSMGPASGGIIALSS
YNRFHNTILRDSLIVSLGNCLTSIFGGFVIFSYVGHMAGQLKVSVDHVADDVCISRGHID
RLVRLLPELQEQENTSHFCNMCNNVP
>TRINITY_DN31442_c0_g1::TRINITY_DN31442_c0_g1_i2::g.24815::m.24815 TRINITY_DN31442_c0_g1::TRINITY_DN31442_c0_g1_i2::g.24815  ORF type:3prime_partial len:245 (+) TRINITY_DN31442_c0_g1_i2:162-893(+)
MVDNTWKYVLGMSSGIHDTGTPQWRLVLCLFFSWTLVFLCLIKGIKSAGKVVYFTAIFPY
IVLIILFFRGVVLDNAGEGIKYYITPDFTKLTDVTIWKAAAVQIFYSMGPASGGIIALSS
YNRFHNTILRDSLIVSLGNCLTSIFGGFVIFSYVGHMAGQLKVSVDHVADDGPGLAFVIY
PTAVQSLPAPTFWSIIFFFMLITLGIDSQFASVEAILTGLLDFFPNYRSKKTPAIFVICV
IMFL
>TRINITY_DN31444_c0_g1::TRINITY_DN31444_c0_g1_i1::g.24817::m.24817 TRINITY_DN31444_c0_g1::TRINITY_DN31444_c0_g1_i1::g.24817  ORF type:5prime_partial len:454 (+) TRINITY_DN31444_c0_g1_i1:1-1362(+)
RNPTLALIHIHMSSTTAIRRYALAFVAAATVACVLVFLGTAASGTGAFDGALPSFNLAES
PAQPKAGNGSLSWLPADSGISCGGWPTDSFEEKLRGMDVDTSGLGWQCADGTTEDKLNKR
TVSGEITKEVCKTWCDSQHNASQAVQGKWCCQWTPSSRSGGECTWSNGMRVYTQAKCVMQ
GGVCVKPLAYEACSFAGEFEPKQGKCKRGSRAGLLGAYKAPTLNACSQLCLSTITASACD
TFAFSMREQACGRSSCELYSGCRNENRPSETDATFDWYAKKPTPSRASMLGSSSGDMSAD
ADGSTDRWPEQLGEPLGLRVDPNHAPPSPALLAVMGAMGARVGAPAFSPTEEYQCDTESG
RKADNAANFGGDWPNSCSQICLPTAFWGPAAKRGVQRAKCKENGCNVFVAARKYAGVPYN
IYNCTCPTTNASALYDCPADKPDEGGGGDTLVC*
>TRINITY_DN31449_c0_g1::TRINITY_DN31449_c0_g1_i1::g.24806::m.24806 TRINITY_DN31449_c0_g1::TRINITY_DN31449_c0_g1_i1::g.24806  ORF type:internal len:141 (+) TRINITY_DN31449_c0_g1_i1:2-421(+)
YIVVHTPRMTTVIIFFTVSLALSDMLMAMICIPFTFIANLVINSWPFGIALCPIVSFLQV
VTVFMSSFTLVAISIDRYCAIVHPLRQKMTKRQAFIVISGIWMLSTLIPVPTAITSKVHQ
YVNDTNAPYYCEEIWKIKTA
>TRINITY_DN31452_c0_g1::TRINITY_DN31452_c0_g1_i1::g.24826::m.24826 TRINITY_DN31452_c0_g1::TRINITY_DN31452_c0_g1_i1::g.24826  ORF type:internal len:116 (+) TRINITY_DN31452_c0_g1_i1:2-346(+)
PDYVQQLPYNYINSSNNGKLGGKAEEGTINTNDYVVPASNDSKTGIKAEKIELGVNPHSE
LTEKGGKHSPITSPIKSSRSNQQINAKCFEENKDNDNNRSEYNDSISDRVHLQSH
>TRINITY_DN31457_c0_g2::TRINITY_DN31457_c0_g2_i1::g.24825::m.24825 TRINITY_DN31457_c0_g2::TRINITY_DN31457_c0_g2_i1::g.24825  ORF type:5prime_partial len:185 (+) TRINITY_DN31457_c0_g2_i1:2-556(+)
LGPDGDAVSITSTINLYFGSKVVGSRTGIVFNDEMDDFSTPNTTNFFGVPASPANYIQPG
KRPLSSMCPSIVVGPDGKVVLVVGASGGTKITTSTALVTLESLWFKWDIKESIDYPRVHH
QLFPQELQIQETFPQVLVDGLREKGHNISMKESAGCVVQGIRQEHVEHITANSDYRKHGA
PDGY*
>TRINITY_DN31458_c0_g1::TRINITY_DN31458_c0_g1_i1::g.24827::m.24827 TRINITY_DN31458_c0_g1::TRINITY_DN31458_c0_g1_i1::g.24827  ORF type:internal len:232 (+) TRINITY_DN31458_c0_g1_i1:3-695(+)
KAHDSVHTAFKGVLVTLLTRGRNHQPKLLQEETVKPGPRQMSQKIIFDTKHENKIVLINS
LSKKRKDMVSIRVDSRNFEIKSPANSKVPFQITIPNMTRNSGWFLATFPVELPAFGIEVY
KINPVSELSPDKIVKESAPGTESTDKYSNVITIKNNFIKADFDKNTGMLKRIVDRDGRIT
NISAEFLVYQSAQSGAYIFGPAGPANAFFTGERVVTVTRGNLMSEVKVTCP
>TRINITY_DN31460_c0_g1::TRINITY_DN31460_c0_g1_i1::g.24810::m.24810 TRINITY_DN31460_c0_g1::TRINITY_DN31460_c0_g1_i1::g.24810  ORF type:internal len:391 (+) TRINITY_DN31460_c0_g1_i1:3-1172(+)
RTNFYRNILRQDIGWFDVNESNELNSRLTNDISKIHDGIGDKIGSFFQYFSAFIAGFVIG
FIYGWKLTLVILAISPLLAAAAFVMTKLVGLASGAELKAYARAGAIAEEVFGAIRTVVAF
GGQKKEADRYSTHLVEARNLGVRKGFVNGVSMGVTWLIIFAAYALGFWYGAKLARDEPQN
YSYGDVMIVFFAVLIGAFSLGNALPNVQSFAEARGAAYTVYELIVRVPPIDSESTSGRTV
DRMEGNVEIKNIHFKYPSRPDVPILRGVSLKVERGQTVALVGASGCGKSTVVQLLQRFYD
PEQGQILIDGVDLKDLNVKWIRQHIGIVSQEPVLFGTTIAENIRYGQDSVSQEQIENAAR
MANAHDFIMKLPDKYETLVGERGAQLSGGQ
>TRINITY_DN31462_c1_g1::TRINITY_DN31462_c1_g1_i1::g.24820::m.24820 TRINITY_DN31462_c1_g1::TRINITY_DN31462_c1_g1_i1::g.24820  ORF type:internal len:107 (+) TRINITY_DN31462_c1_g1_i1:3-320(+)
LLSSTLKHKSRTANSICMPQKKTLAQGLLDIGLLMANASQLKTLIDVGAEQQPYFWPNLV
LISLSVLLQIFVGIVFLILGSMEFKTADEKRRSHILNDITVGVIFA
>TRINITY_DN31465_c0_g1::TRINITY_DN31465_c0_g1_i1::g.24811::m.24811 TRINITY_DN31465_c0_g1::TRINITY_DN31465_c0_g1_i1::g.24811  ORF type:internal len:138 (+) TRINITY_DN31465_c0_g1_i1:1-411(+)
GTTTNQPTPRKVIAVIGSRVAISIACGQTSSMALMEKGEIYGWGYNGNGQLGLGNNVNQP
NPCRVQMLANTIISQIVCGYAHTLALSDEGELFSWGANSYGQLGTGNKANLVTPSRVSAD
GERFIEVSGSHYSHISA
>TRINITY_DN3146_c0_g1::TRINITY_DN3146_c0_g1_i1::g.10272::m.10272 TRINITY_DN3146_c0_g1::TRINITY_DN3146_c0_g1_i1::g.10272  ORF type:internal len:120 (+) TRINITY_DN3146_c0_g1_i1:3-359(+)
SQLQNKLGDLVYEKSQLHTEIGHLEAQLKMVKSESEEMKCGADKALEVVPLLKERVESLS
NDKLVIERRAANLTEQNSALQRTLENFQSDFDSYVVKAESDKTETHSKIVSLTEEVDGL
>TRINITY_DN31476_c0_g1::TRINITY_DN31476_c0_g1_i1::g.24802::m.24802 TRINITY_DN31476_c0_g1::TRINITY_DN31476_c0_g1_i1::g.24802  ORF type:5prime_partial len:138 (+) TRINITY_DN31476_c0_g1_i1:2-415(+)
LPLWPRRRRPLLFARARRVAMSTRAAVPRIARKDSVGSYGEPSDVLRRRMFARLALEASH
SQLLEQCEQQLEPTEASARAREGHASFSMSVAREAQLSSEVPRSPGPFCRPPALCHTESD
VALSLALTSINVAPSAQ*
>TRINITY_DN31478_c0_g1::TRINITY_DN31478_c0_g1_i1::g.24803::m.24803 TRINITY_DN31478_c0_g1::TRINITY_DN31478_c0_g1_i1::g.24803  ORF type:internal len:210 (+) TRINITY_DN31478_c0_g1_i1:3-629(+)
ECIDQPLCPTYGKDLIRSLCFDSTIGATYCPFTCGFCDNSTSTPNTVKPTTVSPPSSTNT
VSPTSTSDATSSPITAITPTTDGPTSSPSTVAPTTRCFDSSTECNKAPELHAAICNDKAY
AEKNCAKSCGICTVGISVTAGPTTPGGSPSTIESSTPNIATGKPHCADDPSKHCNTYPHA
LISSICANKLYADSYCPYTCGTCVTTTTP
>TRINITY_DN31478_c0_g1::TRINITY_DN31478_c0_g1_i2::g.24804::m.24804 TRINITY_DN31478_c0_g1::TRINITY_DN31478_c0_g1_i2::g.24804  ORF type:internal len:196 (+) TRINITY_DN31478_c0_g1_i2:3-587(+)
ECIDQPLCPTYGKDLIRSLCFDSTIGATYCPFTCGFCDNSTSTPNTVKPTTVSPPSSTNT
VSPTSTSDATSSPITAITPTTGCFDSSTECNKAPELHAAICNDKAYAEKNCAKSCGICTV
GISVTAGPTTPGGSPSTIESSTPNIATGKPHCADDPSKHCNTYPHALISSICANKLYADS
YCPYTCGTCVTTTTP
>TRINITY_DN31489_c0_g1::TRINITY_DN31489_c0_g1_i1::g.24807::m.24807 TRINITY_DN31489_c0_g1::TRINITY_DN31489_c0_g1_i1::g.24807  ORF type:5prime_partial len:576 (+) TRINITY_DN31489_c0_g1_i1:1-1728(+)
LVHAPSASAGVNRDEIGTYAGGSWQAQRTIILTAPTPSASDITQIRREIEAQTNALAGPG
KCIASQPIHLRIHSAYVPDLSLVDLPGLTQMALTTQGQPRDIKEQIRALVLEHITKPRAV
ILAVLPARTDLEADAALELVKEVDPRGERTIGVLTKVDLMNQGSDIASFLVDDGRTPSDL
RMEYGYYAVRNRSTAEVVKDGMSVDGGFEREATFFAMHPIYGALRPAARARLGVPALARA
LSKLLVNAVHEHLPSILAELRDAHRRTQHDALELGAPLPADEASRLALAQSIVGEFCRDF
TGCLTEKRADVHTGRRVKDAFGRLRERVHGCDGVSKAAYPDEYIADAVRDCEGNHLSFPV
PPIEVLEQLLLSTSKAPIRQLLPPCVSAADEVRDELRELASRLCAAPAMLRFPVLRARVR
DDLGALLASAHAETVAKLTELIAMEEAYIATEDPAFLLELSNAVRKMVSVMNPALIRDVL
RSYYATVQRSVSNSAPKCIMLCLVNGVKAKLYPAIFDGVMRAQAQAADLLDEPDEVRDRR
LALQSRLGRLGAAIDELDTTARKAQPSAGGVPAWR*
>TRINITY_DN31490_c0_g1::TRINITY_DN31490_c0_g1_i1::g.24821::m.24821 TRINITY_DN31490_c0_g1::TRINITY_DN31490_c0_g1_i1::g.24821  ORF type:internal len:138 (+) TRINITY_DN31490_c0_g1_i1:2-412(+)
VLASLTKFGNLTKFSTATQQHQKYNEPLSGHKMPRAGGIASMMRLPVQDTTDGLDACFVG
IPLDIGTSNRSGTRYGPRQIRTESSLIRKVNIATGACPFDSMQVADVGDVNLNLYNLPKA
CDDIRNHFKKLVANGCV
>TRINITY_DN31490_c0_g1::TRINITY_DN31490_c0_g1_i2::g.24822::m.24822 TRINITY_DN31490_c0_g1::TRINITY_DN31490_c0_g1_i2::g.24822  ORF type:internal len:113 (+) TRINITY_DN31490_c0_g1_i2:2-337(+)
VKIMSYKVAMFIDGNDKYNRATKSNNYGLDACFVGIPLDIGTSNRSGTRYGPRQIRTESS
LIRKVNIATGACPFDSMQVADVGDVNLNLYNLPKACDDIRNHFKKLVANGCV
>TRINITY_DN31492_c0_g1::TRINITY_DN31492_c0_g1_i1::g.24829::m.24829 TRINITY_DN31492_c0_g1::TRINITY_DN31492_c0_g1_i1::g.24829  ORF type:5prime_partial len:283 (+) TRINITY_DN31492_c0_g1_i1:2-850(+)
AALVRSVTPFSINSPHTGIQRYNESLPLVPTACITAEDAAMMRRISQRGEKIEVFLNMSA
RTLPDTISRNVVSEIIGSEHPEQVVLISGHIDSWDVGQGAMDDGAGALLGWQAISLLRHL
GLRPKRTIRSVMWTAEEVGGVGSRQYYENHKADIDNHVFVLESDMGTFKPRGIFFGGNNA
SIAVIQEVMDLLKSINAAGLTSTSVDRFFGGDISPWVRRGVPGATLDTHNDKYFYFHHTE
GDTMDVLDTHELDLCSALWTVVAYTIANTEDMLPKDLNVQET*
>TRINITY_DN31492_c0_g1::TRINITY_DN31492_c0_g1_i2::g.24830::m.24830 TRINITY_DN31492_c0_g1::TRINITY_DN31492_c0_g1_i2::g.24830  ORF type:5prime_partial len:143 (+) TRINITY_DN31492_c0_g1_i2:2-430(+)
AALVRSVTPFSINSPHTGIQRYNESLPLVPTACITAEDAAMMRRISQRGEKIEVFLNMSA
RTLPDTISRNVVSEIIGSEHPEQVVLISGHIDSWDVGQGAMDDGAGALLGWQAISLLRHL
GLRPKRTIRSVMWTAEVSCTFQ*
>TRINITY_DN31498_c0_g1::TRINITY_DN31498_c0_g1_i1::g.24828::m.24828 TRINITY_DN31498_c0_g1::TRINITY_DN31498_c0_g1_i1::g.24828  ORF type:internal len:181 (+) TRINITY_DN31498_c0_g1_i1:3-542(+)
VKSTITDKNGVVLPADGQLGVMASVHVPEMNNTADSWQSSFLVYYGNDTYQQSGHMDIDL
YMDIQPPSWASSEIMFVSWIMDNSVGNPNVLWEKQGKPNFPTIEQMNEMRVQEGAIMLYI
SKISPGYQQLASVNLAEPSVLFIHLCTKPALQPDQVTNVNVHNITGGQVLITWSDECVNS
>TRINITY_DN31499_c0_g1::TRINITY_DN31499_c0_g1_i1::g.24805::m.24805 TRINITY_DN31499_c0_g1::TRINITY_DN31499_c0_g1_i1::g.24805  ORF type:5prime_partial len:199 (+) TRINITY_DN31499_c0_g1_i1:3-599(+)
FVDHTDTANAPCKDFYHIFVTENQIIFRYWKIVPPTRADSGAPPVEYTSSYDDFLHDDRC
HSEIQRLAGDGTLQYLINIAQGQLDYLPRLSDDILKKIILKLDLEDIVRLGSTNRKFREL
CSDNAVWEKIFHREQETPVSSEMELLAEREGWKRLFYTNKLQLQMQLRRQKRQTEDQAFM
TEQEQQEEDDWNKQMQTQ*
>TRINITY_DN3149_c0_g1::TRINITY_DN3149_c0_g1_i1::g.10264::m.10264 TRINITY_DN3149_c0_g1::TRINITY_DN3149_c0_g1_i1::g.10264  ORF type:internal len:113 (+) TRINITY_DN3149_c0_g1_i1:2-337(+)
NNDVKKCVDKIVDIPVRSVTKKLLKEIKKESNSDEDLDEKLVKRKSTNIFGNQREELDKN
LKNRRHRKRKDVANVQETAKTSIRGTHDHIDEQKMAKDRKKVLEEKTMKEKK
>TRINITY_DN31503_c0_g1::TRINITY_DN31503_c0_g1_i1::g.8808::m.8808 TRINITY_DN31503_c0_g1::TRINITY_DN31503_c0_g1_i1::g.8808  ORF type:internal len:114 (+) TRINITY_DN31503_c0_g1_i1:2-340(+)
WKQGHLHLSAPNIYSAVMEALNLKPGLSFLNLGSGTGYLNTMIGLILGPTGRNLGVELHK
DAVQYAQARLEEFKKTNSSCSDFEFCEPKFIEGNCLKMNYGSNLYDRVYVGAA
>TRINITY_DN31508_c0_g1::TRINITY_DN31508_c0_g1_i1::g.8819::m.8819 TRINITY_DN31508_c0_g1::TRINITY_DN31508_c0_g1_i1::g.8819  ORF type:5prime_partial len:185 (+) TRINITY_DN31508_c0_g1_i1:3-557(+)
AACQLVHALRGHNAAVKALAIVHGAPLNSAVMLSGGDDGEVRVWEMAAWTCLHTIAGRGS
GINAIVSLGSSAPTADKPACVRVACASDDGYIYSHEYQKEAGWGDCAAVSAHKDVVWALG
SISGLVVSASEDKLIKVWPAQSPPPWECVETLTGHGDAVCCLAVTQNHVFSASSDGMLHM
WKLV*
>TRINITY_DN31508_c0_g2::TRINITY_DN31508_c0_g2_i1::g.8820::m.8820 TRINITY_DN31508_c0_g2::TRINITY_DN31508_c0_g2_i1::g.8820  ORF type:internal len:129 (+) TRINITY_DN31508_c0_g2_i1:2-385(+)
DAARRGSRGVGTYIPKRAPGGPRHFRHLTEMRISEECVHAVAITPDKSRIVTSSDDRRVR
VWDITTGLCEHSWEYDSTPRALATDALHVYAGFGDASIVKYDVATWEATPFASGHAFTVY
VLLFAKGA
>TRINITY_DN31510_c0_g1::TRINITY_DN31510_c0_g1_i1::g.8804::m.8804 TRINITY_DN31510_c0_g1::TRINITY_DN31510_c0_g1_i1::g.8804  ORF type:internal len:127 (+) TRINITY_DN31510_c0_g1_i1:3-380(+)
TLSITSLEQKSDKQSVCATPPRHSTRQIQRPSVKRLKVVGEESGSSTAEVDQKHDSDSSE
PALRKRVTRSASNSRTSKIAEDTLAKILEPMYNIQKETNSLIQSLQRQVVDLQQQQHENQ
QAQPFL
>TRINITY_DN31522_c0_g1::TRINITY_DN31522_c0_g1_i1::g.8815::m.8815 TRINITY_DN31522_c0_g1::TRINITY_DN31522_c0_g1_i1::g.8815  ORF type:internal len:209 (+) TRINITY_DN31522_c0_g1_i1:3-626(+)
AEAHLSMQQYQNAVHYLEQAHDMQEVMGEDIKEDLINTLNQLGHMHSMAGDVDKAIESYK
ESLEVFREIHKGTLGPDMCTTLGNLGGVCYVKACIAEDANEEHQMTLAADSYFQEAMKLE
VNAEVCVKYGNYLYSHCNYATAITYLKDALKNDKTTADIVYGGIEKVTLPDLLQDEIDTQ
EEICLPSTCLARYLLVLCYKAMGDMKEA
>TRINITY_DN31523_c0_g1::TRINITY_DN31523_c0_g1_i1::g.8802::m.8802 TRINITY_DN31523_c0_g1::TRINITY_DN31523_c0_g1_i1::g.8802  ORF type:internal len:190 (+) TRINITY_DN31523_c0_g1_i1:1-567(+)
VEATPEEKRQMITENLRYDQFCDAIRQLFGSDIKNHDLKALYRKISTNPDAKVDWSELFG
YIQSSAEEMEEVMVGEEVSIFTVSKRRRVGEAAGDKKRRDIVQCIRYVPSLDCYISCSQK
GALALWSSKLRLQSCIDINEAAWVTGCDYLTSIRRASCCTERSIIIWDNRSKGKNQHVFA
IKPFDNSPQ
>TRINITY_DN31527_c0_g1::TRINITY_DN31527_c0_g1_i1::g.8812::m.8812 TRINITY_DN31527_c0_g1::TRINITY_DN31527_c0_g1_i1::g.8812  ORF type:internal len:299 (+) TRINITY_DN31527_c0_g1_i1:3-896(+)
LAGLEVNVVKTEYDGQVKEFMKFLEKKHVDGIVVAGGNGTLVETVTGIMRKEDKGFRQKV
PMGVIPVGETNRFARFFYGSEKTDVRRMLDAAMAVVRGVSQKLDVIKVQGEDGKSTYALC
GLEAGGYRDAKERTSKYWYFGPLKHRFTYLRRTLGSWPPSIQGSVEYVLAKEDDGTKKVM
QKVEEKPKQAWTWSSIIFGSRKNVKGKPQEELEEEEEEVDPDEADYVKTDLNTVELTLTP
KSTSPEQQQKLSGIEVEMGPADLAKGDFINEGWRRIQEPEWKMGNHSNERLLVSKFKF
>TRINITY_DN31533_c0_g1::TRINITY_DN31533_c0_g1_i1::g.8821::m.8821 TRINITY_DN31533_c0_g1::TRINITY_DN31533_c0_g1_i1::g.8821  ORF type:5prime_partial len:199 (+) TRINITY_DN31533_c0_g1_i1:1-597(+)
GTDGVKYSYNPCEPFTETSEGVAIDNCQNVAACQVIEINGIVQYYDTGTQDSVTFSTAKA
TDVGLQEDLPDVVIAKYVAGDQGRQTEVGLVCNQEDDQTAFVAIGELPQPGTATYRFLIV
SPACCLIPVGGLSAGTILIIIFISCSSLYLLVGILFKKVVSKEKGVQLIPNIELWVSVPG
LIRDGVLFVARRGHYSKI*
>TRINITY_DN31540_c0_g1::TRINITY_DN31540_c0_g1_i1::g.8817::m.8817 TRINITY_DN31540_c0_g1::TRINITY_DN31540_c0_g1_i1::g.8817  ORF type:complete len:394 (+) TRINITY_DN31540_c0_g1_i1:31-1212(+)
MYSPLDSIDLNQSWSLDELSQEKAYMLAPSIAYLCVLMVVGVAGNAQVLAVYYFRFNAST
HRCFILVLAFYDFIACVVGAPWAVAESFFAFTYKEPVSCKIFRFILYYTCIASSLTLVLI
AFERFRKICKPLKPQMTVHRAKRALFLVAGIISSLSASPALVMYGDATVQTGINGMNGTK
CFISDEFEGTIWPTVFNVYLLILAFASTICMAACYIGIARQVSTMGKDKIMRRVAASEKS
IDPISVDNELDSDVPSTDMAESSNTNSSANGGSTHKSYSLSNFHGTVTSKTSKFARKVFK
RLSSKSGKKTLRITKMLTFVTVAFVISYLPHLLLMLMDMFTSKVDKHLLPTDNLYQILFY
SFFLNNLVNPFIYASMDLKFRKEAKNFLKCKHN*
>TRINITY_DN31547_c0_g1::TRINITY_DN31547_c0_g1_i1::g.8810::m.8810 TRINITY_DN31547_c0_g1::TRINITY_DN31547_c0_g1_i1::g.8810  ORF type:internal len:262 (+) TRINITY_DN31547_c0_g1_i1:2-784(+)
VILLERIPLPSLQAYTGFSVVLLACSVFYAHQLVVNSEKDEANMSFEEGVELQYMNVSLP
YDSYVWNMVYFMTDEAWCVWTLVNTAYCCLILPGKLVQKIVFGELRVSEQQHVKDKFWNF
LFYKFIFVFGVMNVQTMEEVVHWVAWFTVLGFFHLLTQLSKDRFEYVSFSPTTPRAVHVK
LLSLLCVIVLSCCGMVAICVLVGIQMGITIFAFMAAECVLLAIRTLYVVMRYVLHLIDMN
LEGVWENRSTYVYFTELVFEL
>TRINITY_DN3154_c0_g1::TRINITY_DN3154_c0_g1_i1::g.10273::m.10273 TRINITY_DN3154_c0_g1::TRINITY_DN3154_c0_g1_i1::g.10273  ORF type:internal len:170 (+) TRINITY_DN3154_c0_g1_i1:1-507(+)
AWPKTASCEKCEVLEDGSIRIISEDEFGSLILSAHRKDFTVCYLSLLSQEKLRDRTKVRK
TKQSSSSNNSRSRENQYDSKQNTEYNPNLSDESVKSNTSDELLYFSKHAHKSRNGNRNRN
DSMDKQIQDDDLNISPITQASCTDSPQALSNASGSPLTPQNAGKDKEAK
>TRINITY_DN31561_c0_g1::TRINITY_DN31561_c0_g1_i1::g.8811::m.8811 TRINITY_DN31561_c0_g1::TRINITY_DN31561_c0_g1_i1::g.8811  ORF type:5prime_partial len:265 (+) TRINITY_DN31561_c0_g1_i1:2-796(+)
DGQVENRYRIIYEITEDGQQKQILVPYNPADEGDHLQLEYSDVVEGQTDGEIVETMETIE
AEFADSHGESIVTNTDVEDSTAITEPVEQSETIGMLQETQTEIEPTMHITTGIGENVMET
HNGGMHSENTTMEVHELSIDADGKTDSEVLPAIAIEKDTLDYVANPDFSSQEYYNWLTNF
TELCKVVPMPLDMSLFQKISQVHKTLSDVMATPSGVIADRENFTVLMNISKELSTIINEH
LVFVLENLNSEEKEKQHTENLDMK*
>TRINITY_DN31562_c0_g1::TRINITY_DN31562_c0_g1_i1::g.8805::m.8805 TRINITY_DN31562_c0_g1::TRINITY_DN31562_c0_g1_i1::g.8805  ORF type:5prime_partial len:121 (+) TRINITY_DN31562_c0_g1_i1:3-365(+)
NIPYFTGTKRTQKGRPRKRKIAAPEGVGYSHRAMGFMPGDQDVPSELMGQDGYLPNGQTR
QKRVRTSFKHHQLRAMKSYFNLNHNPDAKDLKQLAQKTGLSKRVLQVWFQNARAKYRRHV
*
>TRINITY_DN31566_c0_g1::TRINITY_DN31566_c0_g1_i1::g.8822::m.8822 TRINITY_DN31566_c0_g1::TRINITY_DN31566_c0_g1_i1::g.8822  ORF type:internal len:172 (+) TRINITY_DN31566_c0_g1_i1:1-513(+)
EPSQRSKCTDCPINQYQNTAGATECKPCGDGKITMIDGTSLQEDCVDKCNKGYKYVPDNK
TCEMCAAGFYKDTVGNIDNCTACPPGQTTLRNVAAIAISDCDQTVCPAGTYRTDTSGSVR
CNDCEKGTYNPDENQDKCKDCGTGKTTLESGRKKSTDCKNSCPEGSGYNIN
>TRINITY_DN31569_c0_g1::TRINITY_DN31569_c0_g1_i1::g.8803::m.8803 TRINITY_DN31569_c0_g1::TRINITY_DN31569_c0_g1_i1::g.8803  ORF type:internal len:197 (+) TRINITY_DN31569_c0_g1_i1:1-588(+)
RTSTIEKNKDSKLDSSSVNVLPSPSVTFNPSVGNSVSVNPCELSNNVNSSDVDIGSKSSD
TDRETASGHRTLLMERQTISLTKPVGETVANHVDRTVSGNKYPIEDCIIVKAGGPLGLSI
VGGSDHSSQPFGEDEPGIFVSKIVPDGAASKTTLHIGDRILEVNGKDMQNATHQEAVMAL
IAPTDESRVKVRHDPP
>TRINITY_DN31571_c0_g1::TRINITY_DN31571_c0_g1_i1::g.8806::m.8806 TRINITY_DN31571_c0_g1::TRINITY_DN31571_c0_g1_i1::g.8806  ORF type:internal len:107 (+) TRINITY_DN31571_c0_g1_i1:1-318(+)
GVSRDGAIAAASALAQVWATTRLHTAAHAMLGGGRRRRHEPARGARATALALCRAGLACS
SACMAGRCAAVALPPIAAGLALLAKLSARAACEWALAGGVLRDGAI
>TRINITY_DN31574_c0_g1::TRINITY_DN31574_c0_g1_i1::g.8816::m.8816 TRINITY_DN31574_c0_g1::TRINITY_DN31574_c0_g1_i1::g.8816  ORF type:3prime_partial len:141 (+) TRINITY_DN31574_c0_g1_i1:67-486(+)
MTKRKKQQIKDQPNLKKFRSEVKDLVKSGSGRAHSKGIKKQPSRKERRKEERQLKKSRKL
AFSLRKPIPTKKDVDKAKRESAVQEHKEAKLKKLESVKKEKKKRKARQKLQEEEEKKRQH
NVESMYDDKEIRELEKKLHL
>TRINITY_DN31584_c0_g1::TRINITY_DN31584_c0_g1_i1::g.8809::m.8809 TRINITY_DN31584_c0_g1::TRINITY_DN31584_c0_g1_i1::g.8809  ORF type:internal len:146 (+) TRINITY_DN31584_c0_g1_i1:3-437(+)
TQKEKKPSEKSDLKTDENKQKGARQLTMSSGRFYIRKDTVPFDEDFTHEFKGHRNISIDD
QPPWTQETKTERASRRAVSRTLNAFLNTGQGGTVYLGVVDSGTVRGMQLTQYQKDHVVGS
VDDLMSRYNPCVKQHRYKVKFVPVV
>TRINITY_DN31592_c0_g1::TRINITY_DN31592_c0_g1_i1::g.8818::m.8818 TRINITY_DN31592_c0_g1::TRINITY_DN31592_c0_g1_i1::g.8818  ORF type:internal len:170 (+) TRINITY_DN31592_c0_g1_i1:1-507(+)
TEVAGVYSETPDTKNETDTNINDSGHEMKTDKESEALYRSESIYYEPPEEDSPSKKEETC
NSNEEGNLESSLNYDETSIEIDPYADNVYENCEMVGGRIEEVDTKKTEVTEQTYGEQHKG
KQEKVYEKTLETTHCNFPNDGTKENQKDNTIKYSKVNKSIPKNDKSIEK
>TRINITY_DN31594_c0_g1::TRINITY_DN31594_c0_g1_i1::g.8813::m.8813 TRINITY_DN31594_c0_g1::TRINITY_DN31594_c0_g1_i1::g.8813  ORF type:internal len:195 (+) TRINITY_DN31594_c0_g1_i1:3-584(+)
QSQTDPSGSQNMEDHTGSEGEDGDADDEYMDTDHDMDEDECVVLKSGIKRVQCQEDDDFM
AAFDRMLEDTSKARNNESIKVPQFEVAVPMNMKKKKFELNPEPVVDTTIKFTLITRRGNK
QQFSDLNVPVSAEFATKFKEREEQERAEKERLKQVVLGIHERQEEEDYQEMIAALSRPAM
VNNNRERRVRDQHP
>TRINITY_DN31594_c0_g1::TRINITY_DN31594_c0_g1_i2::g.8814::m.8814 TRINITY_DN31594_c0_g1::TRINITY_DN31594_c0_g1_i2::g.8814  ORF type:internal len:196 (+) TRINITY_DN31594_c0_g1_i2:3-587(+)
QSQTDPSGSQNMEDHTGSEGEDGDADDEYMDTDHDMDEDECVVLKSGIKRVQCQEDDDFM
AAFDRMLEDTSKARNNESIKVPQFEVAVPMNMKKKKFELNPEPVVDTTIKFTLITRRGNK
QQFSDLNVPVSAEFATKFKEREEQERAEKERLKQVVLGIHERQEEEDYQERAEKERLKQV
VLGIHERQEEEDYQE
>TRINITY_DN31600_c0_g1::TRINITY_DN31600_c0_g1_i1::g.34343::m.34343 TRINITY_DN31600_c0_g1::TRINITY_DN31600_c0_g1_i1::g.34343  ORF type:internal len:115 (+) TRINITY_DN31600_c0_g1_i1:2-343(+)
GDTGGSVLESLRKGEGIQKEVDETVIANTYDPDDTKFEKSNKRKQKLLEERNRQNELEII
DETKGKTKKKKKPKDEKIENFDISELSPKDKTMMMSDLDTTVQKTPGKKKKKKT
>TRINITY_DN31603_c0_g1::TRINITY_DN31603_c0_g1_i1::g.34346::m.34346 TRINITY_DN31603_c0_g1::TRINITY_DN31603_c0_g1_i1::g.34346  ORF type:internal len:113 (+) TRINITY_DN31603_c0_g1_i1:1-336(+)
QEPEQEPAKTPVQSEEKKPPKTPEHGKYSVEVVTSAESEPCNGGGGVHITLYGDLAKSDD
IKLYSTQPDKNVFEPGNIDQFTVDTEPLGELYKIRMSRDDSDKWSRWFLAEV
>TRINITY_DN31606_c0_g1::TRINITY_DN31606_c0_g1_i1::g.34338::m.34338 TRINITY_DN31606_c0_g1::TRINITY_DN31606_c0_g1_i1::g.34338  ORF type:internal len:141 (+) TRINITY_DN31606_c0_g1_i1:2-421(+)
LHRSEDRLDTTSINGNVPESAPSHPSFMDQMDRLCQEEERDGSAHVHFSPEVLSKDIAIE
AEICSCCRCPRCRCLLYDEEIMAGWNADDSNLNTSCQFCSTKVVPHLLVYLKNNRGKKKT
KLIDSDDVDNLIDYDNDNQV
>TRINITY_DN31609_c0_g1::TRINITY_DN31609_c0_g1_i1::g.34340::m.34340 TRINITY_DN31609_c0_g1::TRINITY_DN31609_c0_g1_i1::g.34340  ORF type:3prime_partial len:179 (+) TRINITY_DN31609_c0_g1_i1:30-536(+)
MTTTGRRCSLFTVVVDVVLYVLVSTITLLLSYNKLGIEPVRRGLFCDDETIQYPYQSDTV
SDGMAALICAAVPLLAMLIVEGIHMFVSKEREASGNKKKCLKFGAVLYRTLGTFLSGAIG
AILLSEVLKLFAGRLRPHFLDVCDPDYTKLSCADGFIIVPDDVCNVTNK
>TRINITY_DN31614_c0_g1::TRINITY_DN31614_c0_g1_i1::g.34335::m.34335 TRINITY_DN31614_c0_g1::TRINITY_DN31614_c0_g1_i1::g.34335  ORF type:internal len:152 (+) TRINITY_DN31614_c0_g1_i1:1-453(+)
HIDAGKTTTTERMLYYSGFSKHLGDVDRGDTVTDYMAQERERGITIVSAAVTLYWNKHKI
NLIDTPGHVDFTVEVERSLRVLDGAIAVLDSSAGVEAQTVTVWRQANKYRVPRIFFLNKM
DKYGANFNMSLKSIKEKLHIEPIPINLPIGK
>TRINITY_DN31626_c0_g1::TRINITY_DN31626_c0_g1_i1::g.34348::m.34348 TRINITY_DN31626_c0_g1::TRINITY_DN31626_c0_g1_i1::g.34348  ORF type:3prime_partial len:273 (+) TRINITY_DN31626_c0_g1_i1:1-816(+)
MQIAGFYSEIAVTLLSNITFQYLDAPVSNITKHEFTNYFNGSECVVTGRINETAFYTDDG
PQAKSIGLKVLSNSIDGPQVLVLANDINDGAFGFMENLTNVGDYEMITEKIWAYLTIKEL
LDKKLVSSNDEEILAFNRQVLELSLKYGFVTPLTSMVVTKLDKPDEGESRVADEEEYDMH
DTDLMARSQISIKANSKSASDANLGSRRIDKHNKMSHYYPNVLNNRKYLLPTRIDPVGHS
AQYHSRQLPVVVQKIASRNPVAYMPRRKTMPR
>TRINITY_DN31626_c0_g1::TRINITY_DN31626_c0_g1_i2::g.34349::m.34349 TRINITY_DN31626_c0_g1::TRINITY_DN31626_c0_g1_i2::g.34349  ORF type:complete len:261 (+) TRINITY_DN31626_c0_g1_i2:1-783(+)
MQIAGFYSEIAVTLLSNITFQYLDAPVSNITKHEFTNYFNGSECVVTGRINETAFYTDDG
PQAKSIGLKVLSNSIDGPQVLVLANDINDGAFGFMENLTNVGDYEMITEKIWAYLTIKEL
LDKKLVSSNDEEILAFNRQVLELSLKYGFVTPLTSMVVTKLDKPDEGESRVADEEEYDMH
DTDLMARSQISIKANSKSASDANLGSRRIDKHNKMSHYYPNVLNNRKYLLPTRIDPVGHS
AQYHSRQLPVVGMLLFFTFF*
>TRINITY_DN31626_c0_g1::TRINITY_DN31626_c0_g1_i3::g.34350::m.34350 TRINITY_DN31626_c0_g1::TRINITY_DN31626_c0_g1_i3::g.34350  ORF type:3prime_partial len:260 (+) TRINITY_DN31626_c0_g1_i3:1-777(+)
MQIAGFYSEIAVTLLSNITFQYLDAPVSNITKHEFTNYFNGSECVVTGRINETAFYTDDG
PQAKSIGLKVLSNSIDGPQVLVLANDINDGAFGFMENLTNVGDYEMITEKIWAYLTIKEL
LDKKLVSSNDEEILAFNRQVLELSLKYGFVTPLTSMVVTKLDKPDEGESRVADEEEYDMH
DTDLMARSQISIKANSKSASDANLGSRRIGKQKMSHYYPKIDPVGHSAQYHSRQLPVVVQ
KIASRNPVAYMPRRKTMPR
>TRINITY_DN31628_c0_g1::TRINITY_DN31628_c0_g1_i1::g.34333::m.34333 TRINITY_DN31628_c0_g1::TRINITY_DN31628_c0_g1_i1::g.34333  ORF type:internal len:141 (+) TRINITY_DN31628_c0_g1_i1:2-421(+)
ELNLNNNKFNKIPPSVRKLRNLTRLNLSHNSIDSLKGLEKLKKMQVLMLDHNKFSHVFKE
ISHMKKLEILDCSFNNIREVGLDVRNLKNLKELNISKNRISVLPTDVFQLINLESLKASQ
NQISKIPVFNLNPQHCRSMA
>TRINITY_DN31633_c0_g1::TRINITY_DN31633_c0_g1_i2::g.34342::m.34342 TRINITY_DN31633_c0_g1::TRINITY_DN31633_c0_g1_i2::g.34342  ORF type:5prime_partial len:163 (+) TRINITY_DN31633_c0_g1_i2:3-491(+)
RRGPDDKQSFMGGFFRMSRDLHVRSKRSTKSSQNTTPNEATNYYYWGGDSYSVDNDRRSA
CQRHTLYVSFRSLGWQDWIIAPEGYKAFYCGGECTFPLGAHLNATNHAIVQTLVHLRKPY
TVPKPCCAPTKLSPTQVLYFDEKSNVVLRKYKNMGVVACGCH*
>TRINITY_DN31637_c0_g1::TRINITY_DN31637_c0_g1_i1::g.34345::m.34345 TRINITY_DN31637_c0_g1::TRINITY_DN31637_c0_g1_i1::g.34345  ORF type:internal len:213 (+) TRINITY_DN31637_c0_g1_i1:3-638(+)
FQGSSANTPGVEKIRSFFPETWLWDIVELGDVGQLSKTTTIPDTITEWVGNALCTHPEDG
VGVSELTRITAFQPFFVSLTLPYSAVRGEVLPVLVTVFNYLPKCLTMELTMAMTEGFQFS
SGRGSSRQFCVCGGETESSKFHIIPTIVGDIDIEVTAISVADSGLCKNVILSEEGIGVSD
GVQRPLLIEAEGVPQDLTLSSYVCVKGDEMAN
>TRINITY_DN31643_c0_g1::TRINITY_DN31643_c0_g1_i1::g.34341::m.34341 TRINITY_DN31643_c0_g1::TRINITY_DN31643_c0_g1_i1::g.34341  ORF type:3prime_partial len:209 (+) TRINITY_DN31643_c0_g1_i1:23-625(+)
MCWKMVTNIIKGQTKPCKLSICRGGIYLLKKEKRRRKMGCVVIAYVIVLVIDLLVGSSLI
VWKCGFSEDDAECKLAAGGTIGSVAIWLLLLLVCPFCVIKCDVHESLEKGREKCKRLLQG
LRPQKERFIYIQSEIYLPTTLSLNGKGHKATYNEDTYHYSDQDKATEALTCHDHDRMMFH
PNTVYTFNEANAAVEQCARLS
>TRINITY_DN31652_c0_g1::TRINITY_DN31652_c0_g1_i2::g.34337::m.34337 TRINITY_DN31652_c0_g1::TRINITY_DN31652_c0_g1_i2::g.34337  ORF type:internal len:212 (+) TRINITY_DN31652_c0_g1_i2:1-633(+)
AMSIRGNHQMNDVKAKTVLKEAVDAVVNSFAKHTQGYGRVNVVEALQEFWQMKQERGADL
KNGALVVYESQPSQSPPYVCYVSLPGGSCFGSFQHCPTKAEARRSAAKIALMNSVFNEHP
SRKISDDFIDRAVHDACGSFKGSVEEADNPNTGIGAFRFMLESNKGHTMLEFQELMTVFQ
LLHWNGSLKAMRERSCSRQEVLAHYSHRALD
>TRINITY_DN31658_c0_g1::TRINITY_DN31658_c0_g1_i1::g.34336::m.34336 TRINITY_DN31658_c0_g1::TRINITY_DN31658_c0_g1_i1::g.34336  ORF type:5prime_partial len:413 (+) TRINITY_DN31658_c0_g1_i1:3-1241(+)
ELNRIQVKRSRGKGGLAGPDGVKSVLGQMSQQMGVFGTDSLMLPHRVWKVKFVGESVDDC
GGGYSESIAEMCDELQNGSLPLLIVTPNGRDESGANRDCFLLNPMIKQAIHQNMFKFLGM
LIGIAIRSGSPLSINLAEPVWKQLAGMPLTIGDLTEVDKDFVPGLMCIREMEDNDLRRSD
MPFSVPSSTGQEINLSNKYTKITPENKSEYIRLAMNYRLHEFDDQVQWVREGMTKVIPVP
LQSLFTGLEMETMVCGSPDIPLNLLKSVATYKGIDASSQLVQWFWEVMEDFSNAERSLFL
RFVWGRTRLPRTIADFRGRDFVLQVLDKYHPPDHFLPESYTCFFLLKMPRYSCKIVLKEK
LKYAIHFCKSIDTDDYARIALTGEEETTPEASEDSDEVKSLESEEDISDLSI*
>TRINITY_DN31665_c0_g1::TRINITY_DN31665_c0_g1_i2::g.34344::m.34344 TRINITY_DN31665_c0_g1::TRINITY_DN31665_c0_g1_i2::g.34344  ORF type:internal len:153 (+) TRINITY_DN31665_c0_g1_i2:3-458(+)
LTWSEKPFNVSDVESSIISQMTTLYNSSSVPINGYFMSHIFSNIEVTNVSDSTPKGFERM
SKATVQYIIHLGESLPVEQVAQLNEKLLNSNSHWKYNEITISYNDGKMFKDNETNLCDIP
GKTNCDSTSTTCLVTNGTFTCKCRTGFTETTE
>TRINITY_DN31676_c0_g1::TRINITY_DN31676_c0_g1_i1::g.34332::m.34332 TRINITY_DN31676_c0_g1::TRINITY_DN31676_c0_g1_i1::g.34332  ORF type:internal len:412 (+) TRINITY_DN31676_c0_g1_i1:3-1235(+)
SKSPKEITKPKQPEKKTASKSPQQKKSVHATADKKIVTKTATKPVEKNVRKAPSRVTEVV
TRSPANPNSRLSTSVTAVKSPRSVRQTKSKVVTGTPELKSPRNIRRAPELVVADTPEMKS
PRHVTRKSLTVMETPELKSPRSISSASDKSSASTPSSIQSKRTVSRSTTAATGAKASTRS
TRDKPKITAPSASKKPTRAGKSSASSSASDSTSASPEKSMTPSTRTEKRKMAESSEDLSS
VSSPEFVTRKTTRTMRNTKPVPVKKITGKTVVEDSEEDDDNQLRRKARPSRRSATAVTSV
TAEKSNLTPSSTRSVKSSSQNSEASPAVKSPHFSRRATVKVNETRKSDRSASRDTDQENK
APSLRNTRGGPAVSTPDSNTSRTSPKRSAAAAKLGAAGDSLSKRSVRGSTT
>TRINITY_DN31682_c0_g1::TRINITY_DN31682_c0_g1_i1::g.34334::m.34334 TRINITY_DN31682_c0_g1::TRINITY_DN31682_c0_g1_i1::g.34334  ORF type:internal len:254 (+) TRINITY_DN31682_c0_g1_i1:2-760(+)
AKLVHLKTTRPIFPGIPRQRKRFGLPVENITDTTTKQLPTGSGESLHMLNVGLWKARICF
KMCKTVSAEHGLILLSESSSTTLPGEYGISTWHDLRIEAVFGICTALAGFIGTLLSVKPM
CLKKRYRVIVAVGCIGMTLSCILHLVSMARISAINNTLRNHKEEMEKHEWLKMKQDINTP
WSLAFVGIGACLALVTSCSLAAYTWMDNRNKLERFDNDDIIFTKDKTGESTTSDVAYTGH
MNDYADLSGVQDN
>TRINITY_DN31689_c0_g1::TRINITY_DN31689_c0_g1_i2::g.34347::m.34347 TRINITY_DN31689_c0_g1::TRINITY_DN31689_c0_g1_i2::g.34347  ORF type:internal len:124 (+) TRINITY_DN31689_c0_g1_i2:3-371(+)
ISESDIDTEEGGEEEEQDKAQQILEGFTAKTLRLEEKAIVIALRDTFLPRMVGRDASVFV
TLITDVWPFVDVPMVFGGEEEMLEKLPESRSHISSKASSRIRTAKSQSSTKSVKDAPKTL
YDS
>TRINITY_DN31695_c0_g1::TRINITY_DN31695_c0_g1_i1::g.34351::m.34351 TRINITY_DN31695_c0_g1::TRINITY_DN31695_c0_g1_i1::g.34351  ORF type:internal len:346 (+) TRINITY_DN31695_c0_g1_i1:2-1036(+)
VFWGLALQFFFALFILRTQFGYEAFQWLGERVREFLAHTDKGSEFVFGQDYAHHFFALKV
LTVIIFFSSAVSVLYYLGVMQFVIKYIARFLAFCLGTSPTESLNAAGNIFIGQSEAPLLI
SPFLKDMTRSELHAVCTGGFATIAGSVMAAYILIGVPANHLLSASVMSAPAALAMAKLFY
PETKKRSASNAQNVYNIAKGTETNIIEACSKGATMSAPLIANIIVNLIAFIAILQFIDTT
LIWLGHRVGFYNPELTFNLICSYIFYPLAYLLGVSNDHGDIMKVASRIGTKTFLNEFVAY
AELSVYISNTEKYDAYLLNTTGTYNGTTMIGDDVMLNYEGTILKG
>TRINITY_DN31707_c0_g1::TRINITY_DN31707_c0_g1_i1::g.34530::m.34530 TRINITY_DN31707_c0_g1::TRINITY_DN31707_c0_g1_i1::g.34530  ORF type:internal len:241 (+) TRINITY_DN31707_c0_g1_i1:3-722(+)
FNISHTCHAFLKRYILSLYLSFQPKYRVYNGPDGEEFQGGPPSLAQRYDIGKKIGDGNFA
IVKECIHRASNKRYALKIIEKEKCRGKEHMIQNEVDILKTVKHPNIIELIEEFDSHTELF
LVMELVKGGDLFDAISMATKYTEKDACAMVYNLGCALDYLHGNDIVHRDIKPENLLVCDH
GDGTKSLKLGDFGLATYTTEPLYTVCGTPTYVAPEILSENGYGAKVDVWAAGVIMYILLC
>TRINITY_DN31707_c0_g1::TRINITY_DN31707_c0_g1_i2::g.34531::m.34531 TRINITY_DN31707_c0_g1::TRINITY_DN31707_c0_g1_i2::g.34531  ORF type:internal len:228 (+) TRINITY_DN31707_c0_g1_i2:2-682(+)
SSKKLRAVSAPKYRVYNGPDGEEFQGGPPSLAQRYDIGKKIGDGNFAIVKECIHRASNKR
YALKIIEKEKCRGKEHMIQNEVDILKTVKHPNIIELIEEFDSHTELFLVMELVKGGDLFD
AISMATKYTEKDACAMVYNLGCALDYLHGNDIVHRDIKPENLLVCDHGDGTKSLKLGDFG
LATYTTEPLYTVCGTPTYVAPEILSENGYGAKVDVWAAGVIMYILLC
>TRINITY_DN3170_c0_g1::TRINITY_DN3170_c0_g1_i1::g.10271::m.10271 TRINITY_DN3170_c0_g1::TRINITY_DN3170_c0_g1_i1::g.10271  ORF type:internal len:152 (+) TRINITY_DN3170_c0_g1_i1:1-453(+)
RNQDIYTFKKVTGRTEAHLELNNLRRKQDNVLIISGDSLQVCLQYYEHEFVELACQCPCV
VVCRCSPTQKADIVKLLKVHTGKRTCAIGDGGNDVSMIQAADAGIVIVGKEGKQASMAAD
FSINQFSYIGRLLMVHGRDSYKRSASLGQFV
>TRINITY_DN31711_c0_g1::TRINITY_DN31711_c0_g1_i1::g.34521::m.34521 TRINITY_DN31711_c0_g1::TRINITY_DN31711_c0_g1_i1::g.34521  ORF type:3prime_partial len:212 (+) TRINITY_DN31711_c0_g1_i1:64-696(+)
MAELLSIHVHIPERDDRSSSKLIETELKRNSSSNFQGQADERKKYKLPRKRTLDIEFRDL
KYTVKDGHNKGSKEILKGISGRFKSGELTAIMGPSGAGKSSLMNILAGYRTHGIDGDIFV
KGKQRDLRSFRKYSCYIMQDDHLLPHLSVEEAMMCSANLKLDENMPQKEKEQEVDDILET
LGLMQQKKTRASNLSGGQRKRLSIAQEMVNN
>TRINITY_DN31714_c0_g1::TRINITY_DN31714_c0_g1_i1::g.34523::m.34523 TRINITY_DN31714_c0_g1::TRINITY_DN31714_c0_g1_i1::g.34523  ORF type:internal len:280 (+) TRINITY_DN31714_c0_g1_i1:3-839(+)
NAGRQNDPDLQDLRQQLQYLRNELKTQNQNIQQAQSTQSNVPASRAEPRTKNQPPPRPPS
PRRAEPASTRQIQQPQNDVPPTEMGREQLEAKLTELLGKRDRLDELLQEEMSIPLMPASA
AELNRDDLQNKLSELQAKKSRMDDMLQELQTLRTNPLLTLNNASLGPPQASSGAAASQMS
EADPVMANTEGTENMANGVLDMLEARQKLQKLNEVKDRLSKMKSLVHYYQSVESGAGRPM
DTENPPSLPGYSDFGGEATEAPTQGRRPQSQYINPVQES
>TRINITY_DN31719_c0_g1::TRINITY_DN31719_c0_g1_i1::g.34520::m.34520 TRINITY_DN31719_c0_g1::TRINITY_DN31719_c0_g1_i1::g.34520  ORF type:5prime_partial len:115 (+) TRINITY_DN31719_c0_g1_i1:1-345(+)
LLDPCKKGCDWSALAEKLGLRKYMEGHLGDHSPTRLLLTYFEETGGTISRLCHALQELKR
DDAVQLLNIFIEPCDRLTSQGTEKISHKDPRADSGMEDSFSKSPSPIRKIQNAN*
>TRINITY_DN31724_c0_g1::TRINITY_DN31724_c0_g1_i1::g.34529::m.34529 TRINITY_DN31724_c0_g1::TRINITY_DN31724_c0_g1_i1::g.34529  ORF type:internal len:288 (+) TRINITY_DN31724_c0_g1_i1:1-861(+)
FEPQYRPLLTNSLKPHIGSHLQQVSMRPTHFLNSLPVLRPGYESSQDRRQLDVKPHEKEL
LEMTNIQQTMDHLQTQQLRPTLSDHRRPLGTSVLQNQIPVMPVQTDQKLPMAALLLMMKN
QNKPQGLEIINGGFGIKNPSFSAPKVQDFPEEFASPNSSKFVCKFCKKEFSLQRLLNRHL
KCHSDTKRYLCMFCGKGFNDTFDLKRHTRIHTGVKPYKCPSCDKAFTQRCSLESHTRKVH
GEDLPYGYKERRSKVYVCEDCGHSTIDPEQHFQHLQQNHPFCPALTR
>TRINITY_DN31725_c0_g1::TRINITY_DN31725_c0_g1_i1::g.34522::m.34522 TRINITY_DN31725_c0_g1::TRINITY_DN31725_c0_g1_i1::g.34522  ORF type:internal len:106 (+) TRINITY_DN31725_c0_g1_i1:1-315(+)
HTGEKPFECQLCDKKFATSSNLNCHIRIHTGEKPFECQMCNKKFTKSSNLKSHFQTHTGE
KPFECYICNKKFTMSAHLKDHIRIHTGEKPFECHICSKTFAQSRS
>TRINITY_DN31736_c0_g1::TRINITY_DN31736_c0_g1_i1::g.34527::m.34527 TRINITY_DN31736_c0_g1::TRINITY_DN31736_c0_g1_i1::g.34527  ORF type:internal len:124 (+) TRINITY_DN31736_c0_g1_i1:3-371(+)
IIQNYRSALISNILIDGNVMTTDDNDLDTTTEYEPFDTGKDHYIQHVMLDKLETQMVKTT
QLRKTNPARVRRLLKKLTRPELKYLALVNVESGSYNTDEEAMETEVSEKQAVISNDDIEN
RLQ
>TRINITY_DN31745_c0_g1::TRINITY_DN31745_c0_g1_i1::g.34532::m.34532 TRINITY_DN31745_c0_g1::TRINITY_DN31745_c0_g1_i1::g.34532  ORF type:internal len:122 (+) TRINITY_DN31745_c0_g1_i1:1-363(+)
ADKKPDSGSESDSTDEPVVGNVNKFAVVPPGYSGRPKKGHLIFDACFECGNLGRVDYITE
YEYDLFIRPDTCNPRFRVWFNFTVENVKADQRIILNIVNFSKTKSLYREGMSPFVKSTSR
P
>TRINITY_DN31749_c0_g1::TRINITY_DN31749_c0_g1_i1::g.34524::m.34524 TRINITY_DN31749_c0_g1::TRINITY_DN31749_c0_g1_i1::g.34524  ORF type:internal len:258 (+) TRINITY_DN31749_c0_g1_i1:3-773(+)
TKEMLANAKFYKTGKLEVIYRLSILDQFEIREEKCVISPPTFYFHQDHLSSLGEINREVA
RYFSSGNTDCNTALRSFLAELSNIVSGVTDDTVSSLLQRQEADSITIPEEEMWQVEAPAV
PEPEPEPEPEPELEEYTSTSVSNFGVGNTDEKKEGLRAWPPNAGNKMMQLGEKQDRPASK
IWPPPQSLDYMKTVKDLPSNIRMAAPGEKISDGKGTDTSIAKGSNEASVGMQTESGQGVG
GGMAGNAASGVAGHAGA
>TRINITY_DN31749_c0_g1::TRINITY_DN31749_c0_g1_i2::g.34525::m.34525 TRINITY_DN31749_c0_g1::TRINITY_DN31749_c0_g1_i2::g.34525  ORF type:internal len:245 (+) TRINITY_DN31749_c0_g1_i2:1-732(+)
GKLEVCYRLTNIEKFVIRQEKCVIHPPTFYFHQDHLSSLGEINREVARYFSSGNTDCNTA
LRSFLAELSNIVSGVTDDTVSSLLQRQEADSITIPEEEMWQVEAPAVPEPEPEPEPEPEL
EEYTSTSVSNFGVGNTDEKKEGLRAWPPNAGNKMMQLGEKQDRPASKIWPPPQSLDYMKT
VKDLPSNIRMAAPGEKISDGKGTDTSIAKGSNEASVGMQTESGQGVGGGMAGNAASGVAG
HAGA
>TRINITY_DN31763_c0_g1::TRINITY_DN31763_c0_g1_i1::g.34514::m.34514 TRINITY_DN31763_c0_g1::TRINITY_DN31763_c0_g1_i1::g.34514  ORF type:3prime_partial len:158 (+) TRINITY_DN31763_c0_g1_i1:31-501(+)
MENYKIPFLSELKDMYQIVTDRTRALDEASFTWLEEVLDEAKKSFGQSDACLLPKTPSAK
RKGRGRKKKSTQNSTSRKLLVEEEQDDYVAPEQKPTRQTRKRVPTVALSDDEDFEDVIPN
KIMGMEEIENEPTPPVRRTRANKKTASTTSRAKNTKN
>TRINITY_DN31765_c0_g1::TRINITY_DN31765_c0_g1_i1::g.34528::m.34528 TRINITY_DN31765_c0_g1::TRINITY_DN31765_c0_g1_i1::g.34528  ORF type:5prime_partial len:148 (+) TRINITY_DN31765_c0_g1_i1:1-444(+)
TTPMSAMTTTSDTLTTTALPTTLGALTTLAIVTAGTSPTNTVVTTSSIADAAEQVPKISD
DNTLPDAAVVAIGAGVAGVVSIIGATTLVYLLKMKTINNLRIGPQNDATVESQPHDNNDN
SSRPRRSRSRREAWRAGSHPRNSTAWV*
>TRINITY_DN31770_c0_g1::TRINITY_DN31770_c0_g1_i1::g.34515::m.34515 TRINITY_DN31770_c0_g1::TRINITY_DN31770_c0_g1_i1::g.34515  ORF type:internal len:116 (+) TRINITY_DN31770_c0_g1_i1:3-347(+)
CTCVLQWASKACEVQNIQVSGENQRVVLKDVIYLIRFPLLSQDYFTDKISENGLLTDAEE
VHLLKFYLNPKKLFDAKFKFSSNKRIAPETPFTFNGESKSNQNEVTPPQLTNHIL
>TRINITY_DN31779_c0_g1::TRINITY_DN31779_c0_g1_i2::g.34516::m.34516 TRINITY_DN31779_c0_g1::TRINITY_DN31779_c0_g1_i2::g.34516  ORF type:5prime_partial len:139 (+) TRINITY_DN31779_c0_g1_i2:3-419(+)
DEYQCLDGTCINMTRRCDRKLDCSSGNDEQNCTCFKDQFECGDGQCIDAALLCNSIPNCK
NQADEINCSVTCNESEMSCDDASSCYSEFKKCDGKFDCADKSDEKHCITTTEKVEVENNV
GEINGAESARLTLDLYED*
>TRINITY_DN31785_c0_g1::TRINITY_DN31785_c0_g1_i1::g.34519::m.34519 TRINITY_DN31785_c0_g1::TRINITY_DN31785_c0_g1_i1::g.34519  ORF type:internal len:155 (+) TRINITY_DN31785_c0_g1_i1:1-462(+)
KLKKNPPRPGLGSLKTASDVKKWLPSIKRDIDFYLKQSQVGCYPERLIADFSTKIENLTK
EYRAYVRKLRDLEPQTGAIPWTDRPYKRKHQSDGKSQNITSNSKKGKSDGQMKSTSNFVP
IDAAVLEREDSYKEMFGYEGDKPILIQNTDPKND
>TRINITY_DN31791_c0_g1::TRINITY_DN31791_c0_g1_i1::g.34517::m.34517 TRINITY_DN31791_c0_g1::TRINITY_DN31791_c0_g1_i1::g.34517  ORF type:internal len:150 (+) TRINITY_DN31791_c0_g1_i1:2-448(+)
AQIDCHQKLSLVQEEFASIKQDLCTCQIDIVRLQKDVNSLKDIQARHQTKVEQLQGYLQR
KQKLETKLLKEYDRHLKNIPLSPLLDEVCGDVNKIYCSPTFSEDPISNPGQHGRSTSEAT
QKSYKDIFYKDGRRCKNIYVIGDAGMGKS
>TRINITY_DN31791_c0_g1::TRINITY_DN31791_c0_g1_i2::g.34518::m.34518 TRINITY_DN31791_c0_g1::TRINITY_DN31791_c0_g1_i2::g.34518  ORF type:internal len:145 (+) TRINITY_DN31791_c0_g1_i2:1-432(+)
KQKFFLVQEEFASVKQDLRTCQLDIVRLQKDVNSLKDIQARHQTKVEQLQGYLQRKQKLE
TKLLKEYDRHLKNIPLSPLLDEVCGDVNKIYCSPTFSEDPISNPGQHGRSTSEATQKSYK
DIFYKDGRRCKNIYVIGDAGMGKS
>TRINITY_DN31792_c0_g1::TRINITY_DN31792_c0_g1_i1::g.34526::m.34526 TRINITY_DN31792_c0_g1::TRINITY_DN31792_c0_g1_i1::g.34526  ORF type:5prime_partial len:139 (+) TRINITY_DN31792_c0_g1_i1:3-419(+)
EFGDIMFSLSYLPTAERLTIVIVKARNLRWSEGKETGDPFVKVYLLQNGKKVNKKKTTVK
RGEQSPIFNEAMIFSVPASALPTVQLRITVAELLPDNRTPSLGHVIVGASTSGTELSHWN
QMMTSLRKPVAMWHYLRK*
>TRINITY_DN31804_c0_g1::TRINITY_DN31804_c0_g1_i1::g.18781::m.18781 TRINITY_DN31804_c0_g1::TRINITY_DN31804_c0_g1_i1::g.18781  ORF type:internal len:194 (+) TRINITY_DN31804_c0_g1_i1:2-580(+)
SALQKTGYIKALITELWSVIECGPKDVTLFTPKSWPVEPIDRTVHKHLVRLLNVLSAFPA
VYEVLAEQRLPNKDKYGFREIPDTIVGLLDRIVLLDSPAKIHSLFNVEQSHAFGLRLLSV
MTSCLDCHLLLQSQYRIQEKLLAAQQDNQLNKDQKDIIVDACSVERNNILVRTYLIGGPT
ERVLPCRTIDDTG
>TRINITY_DN31807_c0_g1::TRINITY_DN31807_c0_g1_i1::g.18776::m.18776 TRINITY_DN31807_c0_g1::TRINITY_DN31807_c0_g1_i1::g.18776  ORF type:5prime_partial len:163 (+) TRINITY_DN31807_c0_g1_i1:3-491(+)
RRKLAKMTWLCSLLSIFLLINGIVCHCPNGWLTHNYSCYYFSYEFEPWTEALTMCKVHSG
HLVEINDASEQAYLKAVAASLKHPYYWIGLSDVAEENIWVWMTSKEELTFSNWNYGQPNN
HGNESENCALMLSSGIWNDYKCFTSANFICEKNDAINGEIVG*
>TRINITY_DN31807_c0_g1::TRINITY_DN31807_c0_g1_i3::g.18777::m.18777 TRINITY_DN31807_c0_g1::TRINITY_DN31807_c0_g1_i3::g.18777  ORF type:5prime_partial len:163 (+) TRINITY_DN31807_c0_g1_i3:3-491(+)
RRKLAKMTWLCSLLSIFLLINGIVCHCPNGWLTHNYSCYYFSYEFEPWTEALTMCKVHSG
HLVEINDASEQAYLKAEAASLKNPYYWIGLTDVAEENTWMWMTSKEVLTFSNWNTGEPNN
HGTPSENCVLMYSSGVWNDYKCFFEANFICEMKEVINGEIVG*
>TRINITY_DN31810_c0_g1::TRINITY_DN31810_c0_g1_i1::g.18775::m.18775 TRINITY_DN31810_c0_g1::TRINITY_DN31810_c0_g1_i1::g.18775  ORF type:internal len:168 (+) TRINITY_DN31810_c0_g1_i1:2-502(+)
YILVLEFKSKEELQLMPQTMEEHLDELDSEFSDNENLSVSSFEDDQNAYMDELESSFASQ
TQTNTVKENGVLIGDTSMYSNHVYKKKKSPLRLGKKIYEFYNAPITKFWAHTLSYLVFLS
MYTYVVLGRALAQPRWQEYYVMGYIGTMAIEKLRQIIASEPTRFLIK
>TRINITY_DN31813_c0_g2::TRINITY_DN31813_c0_g2_i1::g.18779::m.18779 TRINITY_DN31813_c0_g2::TRINITY_DN31813_c0_g2_i1::g.18779  ORF type:5prime_partial len:120 (+) TRINITY_DN31813_c0_g2_i1:2-361(+)
KHFDNTPVFVTDFPATLKPFYARGNTDEQTVAAVDLLVPEVGELFGGSLREERYDKLADI
MNRAGMTKHYEWYLDLRRFGSVPQGGLGMGFESYIQCLCGISNIKDTIPFPRWPQHCAL*
>TRINITY_DN31823_c0_g1::TRINITY_DN31823_c0_g1_i1::g.18773::m.18773 TRINITY_DN31823_c0_g1::TRINITY_DN31823_c0_g1_i1::g.18773  ORF type:internal len:141 (+) TRINITY_DN31823_c0_g1_i1:1-420(+)
FATRRMKPFALTHVVLHSGVNIYVQERAVNASKDDSINLAGTTATETLCVVMHVQTRVIN
VRHALVNAKTSVNTASAVSVVVSCVPLAWNRANGNVNTTDVECYVVNHVIDLNATNHVKS
DFLANMPVLVCVENHAQLIV
>TRINITY_DN31824_c0_g1::TRINITY_DN31824_c0_g1_i1::g.18790::m.18790 TRINITY_DN31824_c0_g1::TRINITY_DN31824_c0_g1_i1::g.18790  ORF type:internal len:159 (+) TRINITY_DN31824_c0_g1_i1:3-476(+)
ARLELELAETQEKMKHQKKKVSKSHTATSSSTSRLSNLPLPSVADTLPLTMPELPQAPKD
PRQHSRDPRLKRKEGHQAKDFVPLVNSSNIPPAAVPPRMAPSQVPADIFSHGAPSDPMQS
YNGMPERQPYPHVLEMQPPGHIPGPHGHLAQPSVYIQS
>TRINITY_DN31843_c0_g1::TRINITY_DN31843_c0_g1_i1::g.18788::m.18788 TRINITY_DN31843_c0_g1::TRINITY_DN31843_c0_g1_i1::g.18788  ORF type:internal len:115 (+) TRINITY_DN31843_c0_g1_i1:1-342(+)
DLGPRKRAPAPKESARARADRRGQGCDHVWGAQAPYICARTSSRAGSLRARLLTAQIHAM
VAHAYMPPIAPTPRTMSPPHRMMTSCCSSAALDLPSRPPSTSMAACPAPRTSGC
>TRINITY_DN31848_c0_g1::TRINITY_DN31848_c0_g1_i1::g.18783::m.18783 TRINITY_DN31848_c0_g1::TRINITY_DN31848_c0_g1_i1::g.18783  ORF type:internal len:120 (+) TRINITY_DN31848_c0_g1_i1:2-358(+)
SAIRVPTTTFSGKTIEIRWTVVNNGEGKVANGRWTDEVWWSADKVKDFRDTRLTTFSKQG
TMDQRENNTVARTVNVPEFISGDFYILVETDVYNQVFEYTNDGNNFQISQPIHVVLTPP
>TRINITY_DN31850_c0_g1::TRINITY_DN31850_c0_g1_i1::g.18782::m.18782 TRINITY_DN31850_c0_g1::TRINITY_DN31850_c0_g1_i1::g.18782  ORF type:internal len:107 (+) TRINITY_DN31850_c0_g1_i1:1-318(+)
GEMEANNEEYICPQCADKDGVVQDKQVVSTTESPDQSHKAEISDKGKTDGEGDNAAKTID
DKERTSLFDTLASSEPKTTTTEEKSVKPDSTVDKEDPTMANTPVKV
>TRINITY_DN31851_c0_g1::TRINITY_DN31851_c0_g1_i1::g.18791::m.18791 TRINITY_DN31851_c0_g1::TRINITY_DN31851_c0_g1_i1::g.18791  ORF type:internal len:193 (+) TRINITY_DN31851_c0_g1_i1:1-576(+)
QTKMASKLQIGDLVWAKMKSFPAWPGKIIEPKEDIKKPKKDKHHHFIFFFGSENYAWVPF
DAVFAYIGNKEKFLLRSRIPKGFKEAIEAIEDAVKAMPEEAMADLQERLSRPGTEPPDVR
KSEGVENNTTSTSDKPKKKKRLRESTDEGDNKTTPKRPRAVKQRTPADSTGKKKLKPVKT
LTPSEKILKKAK
>TRINITY_DN31851_c0_g1::TRINITY_DN31851_c0_g1_i2::g.18792::m.18792 TRINITY_DN31851_c0_g1::TRINITY_DN31851_c0_g1_i2::g.18792  ORF type:internal len:217 (+) TRINITY_DN31851_c0_g1_i2:1-648(+)
QTKMASKLQIGDLVWAKMKSFPAWPGKIIEPKEDIKKPKKDKHHHFIFFFGSENYAWVPF
DAVFAYIGNKEKFLLRSRIPKGFKEAIEAIEDAVKAMPEEDKLRNEDLPSIDDELAAMFS
SPKTPKSRGSPSSEQDTKSGKKVRKSEGVENNTTSTSDKPKKKKRLRESTDEGDNKTTPK
RPRAVKQRTPADSTGKKKLKPVKTLTPSEKILKKAK
>TRINITY_DN31855_c0_g1::TRINITY_DN31855_c0_g1_i1::g.18785::m.18785 TRINITY_DN31855_c0_g1::TRINITY_DN31855_c0_g1_i1::g.18785  ORF type:internal len:148 (+) TRINITY_DN31855_c0_g1_i1:3-443(+)
PSRPAQLSSSENIGQTVVTDTDKMYNENKQTFDDNSFGMQSRQQPPLPSKRPVSMVNIPQ
AFNQEETDSQNIPTSKSLNFTNSSENLRNPSEPKPSPRPAARARPASMAVGPGSRPPLPS
MTPKLESSNKNHPPRPQRGPSQNSSPI
>TRINITY_DN31858_c0_g1::TRINITY_DN31858_c0_g1_i1::g.18789::m.18789 TRINITY_DN31858_c0_g1::TRINITY_DN31858_c0_g1_i1::g.18789  ORF type:internal len:134 (+) TRINITY_DN31858_c0_g1_i1:2-400(+)
GNAFQGYKEALTNFAPTFKYDLFCDDYDTSDKSRTPAWTDRVLWKHNPFIKYQSQDDTED
LEVWPKMLLYTRSELKTSDHRPVMALFDVQVMSVQEKERDRVFEETVSQQGPQDGTVVIS
INGHEFDDDLVDE
>TRINITY_DN31864_c0_g1::TRINITY_DN31864_c0_g1_i1::g.18784::m.18784 TRINITY_DN31864_c0_g1::TRINITY_DN31864_c0_g1_i1::g.18784  ORF type:internal len:140 (+) TRINITY_DN31864_c0_g1_i1:2-418(+)
EIANEKSESENCNEKTENNVKDEGKKQKKKKKEKFVPLIDCKARADEADRTVLEEVETLE
DRIATASLQIKGWKLAPKTYLEESEIRIINRGEPKTDDNDMYPVEAAKERLLQLESNVER
RYLKPPLSKTHRISINSLS
>TRINITY_DN31875_c0_g1::TRINITY_DN31875_c0_g1_i1::g.18786::m.18786 TRINITY_DN31875_c0_g1::TRINITY_DN31875_c0_g1_i1::g.18786  ORF type:3prime_partial len:184 (+) TRINITY_DN31875_c0_g1_i1:82-630(+)
MSSKMYALFIWYNDVPITGSIINLSSVIEPRKDFKDYRIGDVVKAKCGSFGVFQAVIGMI
ADENGKKDMDRVLKGPVSFKDLVDSRPEVLEMIKKHEEQEDMSANKSVENKNDKNCGLVK
PKAVKRKLSVVSDVKQSEKLQSAAEDVALADLKFVEDELQRTDVEDERMDSSHILGESLA
IIA
>TRINITY_DN31877_c0_g1::TRINITY_DN31877_c0_g1_i1::g.18780::m.18780 TRINITY_DN31877_c0_g1::TRINITY_DN31877_c0_g1_i1::g.18780  ORF type:5prime_partial len:449 (+) TRINITY_DN31877_c0_g1_i1:1-1347(+)
LWLSLLLSYMARFLWFVLGCLFDFGCLYFFPTWQGYCGGLTLAVYAMSIWPEMADRVSRC
PPASTLALALLTFVLQNFFLVWCVAYNYVPLGVYTRERTDILIALNMLGIFIGLFVGGSL
QDEGYTSYTTKQKNKPPNSYFNSVLAVILCIGLLGYGVRYNPNKYNHPQKTDPKMITTAI
WTYHFGYDNKGWPSLERTAKLLNDTGADVITMLESDASKPFLGNNDLGMWLEERLGFYVD
FGPATKDHTWGNMILSKYPIVKSKHHLMPSPHGELAPAVSATINVSGSLVDFVVTHMGND
RDTLDRKLQAEFLAKELKNSENPVIFMGYVTSKPGSKEYNELINNGNMKDIDASDRKRFC
EYIMYRGLSRLAYGRITHGGLSDTELQMAKFEIPDDPDNIKDNPVMTHERDNVREDVLFD
EKFGGVHHGHGFFPDHRFHMSTPKYFHP*
>TRINITY_DN31882_c0_g1::TRINITY_DN31882_c0_g1_i1::g.18772::m.18772 TRINITY_DN31882_c0_g1::TRINITY_DN31882_c0_g1_i1::g.18772  ORF type:5prime_partial len:138 (+) TRINITY_DN31882_c0_g1_i1:1-414(+)
DLFAALTNHLTHHGSNQYVAFDHVITNIGNAYNPHLGGFIAPTAGLYVFSVTLQSINGSS
HYAFCLNGHAVSFISIIKFENNYPSSSQTVVLQLKPFDDVAVMNLDENNGIHGHHYSTFT
GFLLQQDNTSATSIVGK*
>TRINITY_DN31886_c0_g1::TRINITY_DN31886_c0_g1_i1::g.18778::m.18778 TRINITY_DN31886_c0_g1::TRINITY_DN31886_c0_g1_i1::g.18778  ORF type:internal len:117 (+) TRINITY_DN31886_c0_g1_i1:1-348(+)
AGSVGMAAHIYVPIFYNLRLTTCYEYLEKRFSKGVRTLGSCIFSLQMIIYMSIVLYGPSL
ALNAVTGLSLWGAVLSVGSLCTIYTAVGGMKAVLWTDTFQTIMMITGLMATLIQGC
>TRINITY_DN31888_c0_g1::TRINITY_DN31888_c0_g1_i1::g.18787::m.18787 TRINITY_DN31888_c0_g1::TRINITY_DN31888_c0_g1_i1::g.18787  ORF type:internal len:124 (+) TRINITY_DN31888_c0_g1_i1:1-369(+)
KKSSDLVNSQLSEMDKIQAMMKQSTKDFDPSNYSYKFPSGVPSAGYVCYRCNKSGHYIQN
CPMPASDPAAMANENALRMKKPTGIPMEHMMIVTEALPGAYKTYTGQYAVPKIDAVAYAT
GKK
>TRINITY_DN318_c0_g1::TRINITY_DN318_c0_g1_i1::g.33670::m.33670 TRINITY_DN318_c0_g1::TRINITY_DN318_c0_g1_i1::g.33670  ORF type:internal len:161 (+) TRINITY_DN318_c0_g1_i1:3-482(+)
TWVDKVHDRDKQEQCIWDLCFRPDGSQLIVAAGNRVLVYDTNDGTLIQPLKGHKEAVHCV
CYAKDGKRFASGSADKSVIIWTNKLEGILKYTHNDAIQCMSYNPVTHQLASCAVTDFGLW
SPEQKSVSKHKVSSRVTACSWTNDGQYLALGLYNGLVSIR
>TRINITY_DN31901_c0_g1::TRINITY_DN31901_c0_g1_i1::g.4030::m.4030 TRINITY_DN31901_c0_g1::TRINITY_DN31901_c0_g1_i1::g.4030  ORF type:internal len:154 (+) TRINITY_DN31901_c0_g1_i1:2-460(+)
CRLVKDVMNIFPSQEETRPTIRQTMLEKQLSLDGTTANLRDDCRKRIASLQEKECVILVA
GESSAGKSSLLNLLLGEPILPSHMLPCTSCITVIKYNYTKHARVIYKNGQVDNIDTLDKA
GLEKLQERAYFNKNTKQQDGVYEKRKEGHEIAE
>TRINITY_DN31904_c0_g1::TRINITY_DN31904_c0_g1_i1::g.4044::m.4044 TRINITY_DN31904_c0_g1::TRINITY_DN31904_c0_g1_i1::g.4044  ORF type:5prime_partial len:124 (+) TRINITY_DN31904_c0_g1_i1:1-372(+)
LGNFKSKYGIRRERVPFVLTQHFAYIITKGETKPENYKKFEKNCIHAYLILRKRGQLLIR
LFMMMLNSGIPQLSSISDLDYLKDALALHLSEKEAEKIFHNKMKEALNSISTLVNWVVHN
LAH*
>TRINITY_DN31905_c0_g1::TRINITY_DN31905_c0_g1_i1::g.4042::m.4042 TRINITY_DN31905_c0_g1::TRINITY_DN31905_c0_g1_i1::g.4042  ORF type:complete len:252 (+) TRINITY_DN31905_c0_g1_i1:24-779(+)
MILHPDTDDHMDKKVETDLTTCTQCSDSYHHKWHVFGLALKGVTYRKIMRRTDVIKILFL
CLCVCNVCPAHPCGENPMSFVDNFSRNRGVESAQMLRYMRLNTPSDYAALMSEYRRYLDC
TQMVQNGYFKRSVDNVVKKRETLPSPFLEASLGMTKRSEPNRNRDVSIKFPTVERPDVNI
NNFLNLDLDSQWTDIPIETTEELTDAEQISNLPLLLKRLFENRNEANSMYREPESRAIAQ
DLFQTVRRKRR*
>TRINITY_DN31909_c0_g1::TRINITY_DN31909_c0_g1_i1::g.4046::m.4046 TRINITY_DN31909_c0_g1::TRINITY_DN31909_c0_g1_i1::g.4046  ORF type:complete len:103 (+) TRINITY_DN31909_c0_g1_i1:79-387(+)
MSRKHNAPFRSPFQKETGARTDGATRKETVDELRQKLEKVSEEIKELQTQGYKEEELKLH
IDKMHEYNELKDIGQLVLGQLATLKGVRTRDLYSKYGLQLDD*
>TRINITY_DN3190_c0_g1::TRINITY_DN3190_c0_g1_i1::g.10263::m.10263 TRINITY_DN3190_c0_g1::TRINITY_DN3190_c0_g1_i1::g.10263  ORF type:internal len:240 (+) TRINITY_DN3190_c0_g1_i1:1-717(+)
GTGPTSTQPTLIQNGTINGLPMFQIFNNQTVNTSQPPQLVAIAQSPGKSLLNPLPRNSIP
KGMPMLLTAVPIPRFVTNGASMSQPQQIISSQASIVSSLPNSIMGTQLIPVSVSKSSAQL
QHPTVLKSIITPPRSHLLNGQHLLDAKSMSKIGSLPNGLYPVTPPKTPEEHQTSEAISQE
SVEVSPGGAIPPDKDVIPLCTCKINGASFQKVSTTVTYCQALDSVDGKVMGCCNKVTNS
>TRINITY_DN31915_c0_g1::TRINITY_DN31915_c0_g1_i1::g.4037::m.4037 TRINITY_DN31915_c0_g1::TRINITY_DN31915_c0_g1_i1::g.4037  ORF type:internal len:167 (+) TRINITY_DN31915_c0_g1_i1:1-498(+)
LDIFPENAPMLPKVVVEVVNASNVGRQDTLPETVPIRLLEAVEVVIASNVVKLDIWQEIV
PTLLNLEVVAVVDVSVISVVRVDTWPETAQTHQNLEVAAVVDVTVTSVVRVAIWPGIVQT
LQNLVVVEDVTVTNVENLDIWLETVPIQLKMVVLEEQEVLGAVTEV
>TRINITY_DN31923_c0_g1::TRINITY_DN31923_c0_g1_i1::g.4028::m.4028 TRINITY_DN31923_c0_g1::TRINITY_DN31923_c0_g1_i1::g.4028  ORF type:complete len:117 (+) TRINITY_DN31923_c0_g1_i1:264-614(+)
MININAFIQSLKLTWIRRAFTNNSSWKLLFDNCINLNKLVNFGQGYGESIINTLSNKFWK
DVLISYVQLLKVCVPQGAEEFLSSPLYYNNNILIGGSHIFYKLWYEKGLILSLIHI*
>TRINITY_DN31923_c0_g1::TRINITY_DN31923_c0_g1_i2::g.4029::m.4029 TRINITY_DN31923_c0_g1::TRINITY_DN31923_c0_g1_i2::g.4029  ORF type:complete len:117 (+) TRINITY_DN31923_c0_g1_i2:188-538(+)
MININAFIQSLKLTWIRRAFTNNSSWKLLFDNCINLNKLVNFGQGYGESIINTLSNKFWK
DVLISYVQLLKVCVPQGAEEFLSSPLYYNNNILIGGSHIFYKLWYEKGLILSLIHI*
>TRINITY_DN31924_c0_g1::TRINITY_DN31924_c0_g1_i1::g.4035::m.4035 TRINITY_DN31924_c0_g1::TRINITY_DN31924_c0_g1_i1::g.4035  ORF type:5prime_partial len:167 (+) TRINITY_DN31924_c0_g1_i1:3-503(+)
GLSEWMSDQLTVLGGLPNWLTGSILAYLTAAITNITSNAATATLFLPIVGSLAIRLMIHP
LYFMIPCAVAASFAYLLPVGTPPNAIVFSTGYLKIPDMVKAGSVINFVSVLILCLSMNTF
IYPIFELGDIPSAFLSQPNNDTLISTNISTLLNETVSAYNMSTPAL*
>TRINITY_DN31931_c0_g1::TRINITY_DN31931_c0_g1_i1::g.4039::m.4039 TRINITY_DN31931_c0_g1::TRINITY_DN31931_c0_g1_i1::g.4039  ORF type:3prime_partial len:299 (+) TRINITY_DN31931_c0_g1_i1:50-943(+)
MSCSVQNARFESFVTQGEMEVDTVLVPIIKRKGKRTPVINKNEGIKVEGTVPAPAQSTNN
NTKTNDEDMESVITASSDVTEVKKKKKKKWKSLSLSDTGFKISLFPRPTHSDKFDPEEEE
KILNKIENEIYEHEELLLKHEKLDKNAREIVAGTTKRTDLFTRRDRDRKIQKAGKQVKDK
CCRSVRNNDGRKKLYIHHRLYKLINMEEKRLSCHLPSAKSYDGRILFINNKSTNETRSKL
KPCAAGSTKTGPVQNLRHTLHATNAPTDIDTQLVNLLVTLQHRDLTPEDYETLLRLDE
>TRINITY_DN31938_c0_g1::TRINITY_DN31938_c0_g1_i1::g.4049::m.4049 TRINITY_DN31938_c0_g1::TRINITY_DN31938_c0_g1_i1::g.4049  ORF type:5prime_partial len:157 (+) TRINITY_DN31938_c0_g1_i1:3-473(+)
QHKIFIFGGKTPAGPVASVQCFDTLSNEVNKLDDLPCQFFGGHAVVLNEKIYIATGQGHM
ICFDPRSGASHLCSQQPVKRKHFGMFVKNERIYLVGGVLNDEDDEECVSETPQYRYNTEK
DSWVEKYKLCKCFPVYASCIIKYPKKCAVIPFNDKF*
>TRINITY_DN31948_c0_g1::TRINITY_DN31948_c0_g1_i1::g.4031::m.4031 TRINITY_DN31948_c0_g1::TRINITY_DN31948_c0_g1_i1::g.4031  ORF type:5prime_partial len:142 (+) TRINITY_DN31948_c0_g1_i1:2-427(+)
TPIHQSNLLAGHLTGTLPLNTSNSPLVSTTTSASVPPPRIVLSGSKQPIPETQTLYLTQR
QQNLSPQDWNVIDVCHFLKYNDCSAYVEVFHRKNITGDQFITLTREQIVSLTGMKVGPSI
KIYDLIQVLKNKMAAQKLQSS*
>TRINITY_DN31948_c0_g2::TRINITY_DN31948_c0_g2_i1::g.4032::m.4032 TRINITY_DN31948_c0_g2::TRINITY_DN31948_c0_g2_i1::g.4032  ORF type:internal len:113 (+) TRINITY_DN31948_c0_g2_i1:2-337(+)
FDIMRHRLINTRPEEVSERPQEVPQVSELVTDSKLLVQVKSEPVDREVPMISQQQAVSST
FCTNDINVSLTNMHSVNNQTNSIDTKPAISFSSVPSTITAPLSLTPVAPVQK
>TRINITY_DN31949_c0_g1::TRINITY_DN31949_c0_g1_i1::g.4052::m.4052 TRINITY_DN31949_c0_g1::TRINITY_DN31949_c0_g1_i1::g.4052  ORF type:internal len:123 (+) TRINITY_DN31949_c0_g1_i1:1-366(+)
DENISRRSIPPRYSSTEDDSNGFTLLGETGPNSLGNLGHKPKVKAILFDIMTGQSTVDHP
LCEECTDTLLNQLDDQLKITEEECKDYRNFLEKLETNGDDADDALLDEELKQMRQEEETL
RK
>TRINITY_DN3194_c0_g1::TRINITY_DN3194_c0_g1_i1::g.10274::m.10274 TRINITY_DN3194_c0_g1::TRINITY_DN3194_c0_g1_i1::g.10274  ORF type:internal len:101 (+) TRINITY_DN3194_c0_g1_i1:3-302(+)
QFLKSEKYIDSFDPSTGDVWAKIPDSCQDEVELAVQSAKNAFAGWSATSVQERSKIMMRI
ADILESRLDEFAELESRDQGKPVWLAKSVDIPRAVYNFRF
>TRINITY_DN31950_c0_g1::TRINITY_DN31950_c0_g1_i1::g.4050::m.4050 TRINITY_DN31950_c0_g1::TRINITY_DN31950_c0_g1_i1::g.4050  ORF type:internal len:101 (+) TRINITY_DN31950_c0_g1_i1:3-302(+)
LVLVSFAEKKQRKGYRTLGKEECPEVTASFPSRLSFWWINPLVVRSYRSGIREDELWELH
PRDQSANVLPQFQKNWKAQVDKFKRMEQKTKKTHEETSFT
>TRINITY_DN31950_c0_g1::TRINITY_DN31950_c0_g1_i2::g.4051::m.4051 TRINITY_DN31950_c0_g1::TRINITY_DN31950_c0_g1_i2::g.4051  ORF type:internal len:117 (+) TRINITY_DN31950_c0_g1_i2:3-350(+)
LVLVSFAEKKQRKGYRTLGKEECPEVTASFPSRLSFWWINPLVVRSYRFGIKEDDLWELH
PRDQSSKAVHQFQENWKSQVDKFKIQEQKTKKTHEETSFTHHRSSERTPLLGSNGR
>TRINITY_DN31955_c0_g1::TRINITY_DN31955_c0_g1_i1::g.4047::m.4047 TRINITY_DN31955_c0_g1::TRINITY_DN31955_c0_g1_i1::g.4047  ORF type:internal len:139 (+) TRINITY_DN31955_c0_g1_i1:3-416(+)
VQDGTGTGDVIQKQPQSFNRKLRPKKPETFTLNFRLAENYPVDLYYLMDLSNSMADDKEK
LAALGNKIAASMVNITKNFRLGFGSFVDKVVMPYVSTVPKKLEKPCRECEPPYSFKNQLK
LDNNTNLFEEFVRKAKVS
>TRINITY_DN31959_c0_g1::TRINITY_DN31959_c0_g1_i1::g.4048::m.4048 TRINITY_DN31959_c0_g1::TRINITY_DN31959_c0_g1_i1::g.4048  ORF type:internal len:195 (+) TRINITY_DN31959_c0_g1_i1:2-583(+)
SEILAIKIRKNKNIKGIKINNTEFKISQYADDTSTILDGSESSLNETLNELIHFANISGL
CVNFDKTQVVWIGVKKYSSQTIKTKWKLNWGKNEFKLLGINFHVDLDKMSNINYKEKINI
IKSKIKQWSRRYLTPLGKITVIKSLLLPILNHIFVALPNPNENVIKEINSIFYDFIWGVT
AKIKEKVITYQYSE
>TRINITY_DN31961_c0_g1::TRINITY_DN31961_c0_g1_i1::g.4043::m.4043 TRINITY_DN31961_c0_g1::TRINITY_DN31961_c0_g1_i1::g.4043  ORF type:internal len:305 (+) TRINITY_DN31961_c0_g1_i1:1-912(+)
RQAAECILLATTPFYFSFVQIMKRSQDRDGSPRSKRSRSGYPGLDHDSGRDRLSPEMDRR
GGSRMKPYREPFDDEMDRPRAKYRDDRFEPDYPPPMPRTENRNPEYRSLCVSGVSSKVPD
RILKEQMYREFEKFGEMNVNITYKGDQRITYINFKFPEDARAAKHDKVNKLVVFDRPVRI
ESVYNKIRSSSPPGFREHFPGGGRGGGGYHHQSDGMGRGYPGPPGPPPPGPGRDFHGGPP
PPHPDFGPPHPDHPFNQSPRGDGSFVPKRAPGSEKFPHHLDHVAPEDDDKATRTLFIGNL
DYKD
>TRINITY_DN31963_c0_g1::TRINITY_DN31963_c0_g1_i1::g.4041::m.4041 TRINITY_DN31963_c0_g1::TRINITY_DN31963_c0_g1_i1::g.4041  ORF type:internal len:102 (+) TRINITY_DN31963_c0_g1_i1:3-305(+)
DVNFDHFLILRAIGKGSFGKVCIVQKRDSKKMYAMKYMNKAMCLKTDAVRNVLKEVEILA
LLDHPFLVNLWFTFQDEEDMFMVVDLLLGGDLRYHIQQENQ
>TRINITY_DN3196_c0_g1::TRINITY_DN3196_c0_g1_i1::g.10276::m.10276 TRINITY_DN3196_c0_g1::TRINITY_DN3196_c0_g1_i1::g.10276  ORF type:internal len:154 (+) TRINITY_DN3196_c0_g1_i1:3-461(+)
ESSSGSTQRNKLQNKTGNSLRQSRTKKLFIRDKTVLSEMSKENSSKNDKPSSLGINSDIP
SDFLCYGDNGDIMTFSKTLAERIKERSVGRRSSIESYNINILGQSMQRSRSNSLSSSNTE
KKHVKDSNLKEMSKLVSDKSKKFTKNKRSGVSI
>TRINITY_DN31972_c0_g1::TRINITY_DN31972_c0_g1_i1::g.4033::m.4033 TRINITY_DN31972_c0_g1::TRINITY_DN31972_c0_g1_i1::g.4033  ORF type:5prime_partial len:207 (+) TRINITY_DN31972_c0_g1_i1:2-622(+)
WAILMNRRGLGKMFWRAGQDQLGSALIACSILKNLAAIADADEELELSIDLQDHANMYED
MAVGVLSECYKKDKMMAHQLLVRRLENYGRTTLFALADTNTLMKFMGHTCCQTKLNLIWK
GRMALYTQTWKICLSMLLPFCIPAIKFTTNESMMLGAPTEDNIDDIEEREELAETQKEDV
HIISNKLKVVSDLLHEVKCFVNLLMN*
>TRINITY_DN31972_c0_g1::TRINITY_DN31972_c0_g1_i2::g.4034::m.4034 TRINITY_DN31972_c0_g1::TRINITY_DN31972_c0_g1_i2::g.4034  ORF type:internal len:256 (+) TRINITY_DN31972_c0_g1_i2:2-766(+)
WAILMNRRGLGKMFWRAGQDQLGSALIACSILKNLAAIADADEELELSIDLQDHANMYED
MAVGVLSECYKKDKMMAHQLLVRRLENYGRTTLFALADTNTLMKFMGHTCCQTKLNLIWK
GRMALYTQTWKICLSMLLPFCIPAIKFTTNESMMLGAPTEDNIDDIEEREELAETQKEDV
HIISNKVMPSIDKKYGNAEEELFVRSKTKRKKSNKKKLYKVQMFSDVRTDSIGVFSAIYY
FYTAPVTGFIFNMLS
>TRINITY_DN31982_c0_g1::TRINITY_DN31982_c0_g1_i1::g.4040::m.4040 TRINITY_DN31982_c0_g1::TRINITY_DN31982_c0_g1_i1::g.4040  ORF type:internal len:113 (+) TRINITY_DN31982_c0_g1_i1:1-336(+)
AISKDISHYFMKNQQSGEMVKLSNDVAAETTAVSVKTEDFIKSAEDQPLDLSKSKPNKNS
EMSEEKNNPELERQVSVKSEPSSPSELSPAAKRAKHGDEIEKMNLESHPSPS
>TRINITY_DN31987_c0_g1::TRINITY_DN31987_c0_g1_i1::g.4036::m.4036 TRINITY_DN31987_c0_g1::TRINITY_DN31987_c0_g1_i1::g.4036  ORF type:internal len:183 (+) TRINITY_DN31987_c0_g1_i1:2-547(+)
PQGTSNHRSYSKQTGPHQEYVIQPSYDGIPVIRPVIYIDDDTQPDRHRSKSRSKSRERRK
SGELPGAAARIVDIPFDDNTEVNEPAVKDTNGRPSQSLSASHTPSKRRSPEMSRASSTTK
LINEPRMSMQDDNKDRDSDSDASFSSKAPSFKWAHGEFRAPDPADGDVMFYPASENVQTE
TH
>TRINITY_DN31988_c0_g1::TRINITY_DN31988_c0_g1_i1::g.4045::m.4045 TRINITY_DN31988_c0_g1::TRINITY_DN31988_c0_g1_i1::g.4045  ORF type:internal len:147 (+) TRINITY_DN31988_c0_g1_i1:3-440(+)
GRFKDCLKKYKASIHAQCELLKIKHGVCDLKQLASSDNDGNEIQIPRYVRVNTILTDIAE
VIQKFTSSGWQHIACNQDNFYEIVSHLEGNTFTTDPHIPNLLVFPPSTDFHKHPLFLSGK
IILQDKASCFPAYVLSPPGGATVIDC
>TRINITY_DN319_c0_g1::TRINITY_DN319_c0_g1_i1::g.33667::m.33667 TRINITY_DN319_c0_g1::TRINITY_DN319_c0_g1_i1::g.33667  ORF type:internal len:138 (+) TRINITY_DN319_c0_g1_i1:1-411(+)
ASPHMRKKSSDRQDKPLSIRKTSESDSDAPMSPNTSLRNKRESPRSTRKASPRQQMTNSD
TNLRNRSNSPRGNRTGIPTTVRQRSNSPATKLAKPSSIPLPGTTSPSVSNSKLSGLAPPK
KIVNGQGRHSPNSESNS
>TRINITY_DN32022_c0_g1::TRINITY_DN32022_c0_g1_i1::g.38865::m.38865 TRINITY_DN32022_c0_g1::TRINITY_DN32022_c0_g1_i1::g.38865  ORF type:internal len:203 (+) TRINITY_DN32022_c0_g1_i1:2-607(+)
STHNHPHTTILKIVFVESLDVILAASEDTNIYVWGFDDQAVSVLQNMKPQDMETLVTKFS
ILLDPQSELLPQNTKDGDSDSVTNRVAGFICKYVFCEHESCVTSLVVIEDDGESTYMLSG
GWDRRICIWDLEKGRLHDTFRNTSTAPGSHENLELACDGVIMDMAYNPNNKEFAYSSSDK
MVYIRKFSTTGSKMTLVNTLQG
>TRINITY_DN32030_c0_g1::TRINITY_DN32030_c0_g1_i1::g.38872::m.38872 TRINITY_DN32030_c0_g1::TRINITY_DN32030_c0_g1_i1::g.38872  ORF type:internal len:133 (+) TRINITY_DN32030_c0_g1_i1:3-398(+)
GIEEETSSKSDSARPVPRLQALTVDREVSFEYDDLGLGESDDEVGDDEQPRGRKGRGLKK
SRVMIDPQAILMDAPGFEQTKKSTWDTSRSMRYNQDAQRSEDLRRMKEIRVYLTKLRLNP
EKLEKPKKEYVE
>TRINITY_DN32034_c0_g1::TRINITY_DN32034_c0_g1_i1::g.38863::m.38863 TRINITY_DN32034_c0_g1::TRINITY_DN32034_c0_g1_i1::g.38863  ORF type:internal len:161 (+) TRINITY_DN32034_c0_g1_i1:2-481(+)
SNPSTNSDIPDRPPPPYPGRPVHITKNLVQGNPVQIVQPIPQYPITMGYNHPMPQIVQSH
PVMIHGTATTPTPQLQHSVQMQPQQNQPPLPPRVPRKPPPPPPPSSVANNESQPPVPPKG
FVTSLPTAKDATTNEQSEVDTDIDSMSTTSDISLPHDKQI
>TRINITY_DN32042_c0_g1::TRINITY_DN32042_c0_g1_i1::g.38868::m.38868 TRINITY_DN32042_c0_g1::TRINITY_DN32042_c0_g1_i1::g.38868  ORF type:internal len:159 (+) TRINITY_DN32042_c0_g1_i1:1-474(+)
DLLTPSDTEKKKSVPKKINPDELLRKRLWTLYKSVYDFADNSGRLLRQIFMYLPSKRDYP
DYYKVITDPIDLGTIETKIKNDRYPSEYNLMSDFDLMFKNARHYNEEGSQVYSDAITLEK
ALKAKWRIINQSAGVPRPMKTKTRKNPGPASLTSRLQD
>TRINITY_DN32045_c0_g1::TRINITY_DN32045_c0_g1_i1::g.38870::m.38870 TRINITY_DN32045_c0_g1::TRINITY_DN32045_c0_g1_i1::g.38870  ORF type:internal len:118 (+) TRINITY_DN32045_c0_g1_i1:3-353(+)
CEALAKLDEINSNQVNKEFQIKRLTQEKENLQKQIEWLDKDLNEKTKELMTVRREKSTAL
LEVQSKLEEKTEECSLQQATIEALKKTNTDQSTKIDTFIQRIKDIQDSNSQSEEQFR
>TRINITY_DN32045_c0_g2::TRINITY_DN32045_c0_g2_i1::g.38871::m.38871 TRINITY_DN32045_c0_g2::TRINITY_DN32045_c0_g2_i1::g.38871  ORF type:3prime_partial len:154 (+) TRINITY_DN32045_c0_g2_i1:13-471(+)
MAGTMEFSKLFDNSDYSSLPEELKNKIENHVSIINKDLEELRSKHEKLRVNSEQQYCEIE
KQLIDSNTKLAAESSSNVELKEKVADLEKNYNEASTKLKDVQETQDGSLSTQLRLTRVNE
QLEGEKRDFAMLLEKRNKEIDSLNEELKELSRK
>TRINITY_DN3205_c0_g1::TRINITY_DN3205_c0_g1_i1::g.19073::m.19073 TRINITY_DN3205_c0_g1::TRINITY_DN3205_c0_g1_i1::g.19073  ORF type:5prime_partial len:201 (+) TRINITY_DN3205_c0_g1_i1:1-603(+)
PNLSFNVSHQGEYVVLAAETNCDVGIDIMNCETPRANSVADFFHTMRRQFTDEEWRTIKS
HRQEQDQLRTFYRLWCLKESYVKALGVGIGFEVARLNFNLSSALPASTDTVCSTLLKVDG
KDMLDWTFEECCHDNHCIAVAIHKKKDPQTQGENDKTFTVLTFEELLSDLSPLSEPDGCY
GAKFIQKDEDPFTQNHKSTS*
>TRINITY_DN32065_c0_g1::TRINITY_DN32065_c0_g1_i1::g.38866::m.38866 TRINITY_DN32065_c0_g1::TRINITY_DN32065_c0_g1_i1::g.38866  ORF type:internal len:458 (+) TRINITY_DN32065_c0_g1_i1:1-1371(+)
ASMSKQDFMACTSKEVQAIKSCCDILASSSDSEGGGATPPPRKKLKSCVSMQTNGCTQQH
NGETLETSAAAYQNGNCSGNMNGELTDKSSPKKTMSKSDMDIIRLIGQHLRGLGLNQTVD
ELIAESGCMLEHPAAAKFRSHIMAGEWNKAESDLEDLVSLVETSESILHMRFLILEQKYL
ELLEDGSVLEALHCLRHELTPLKYNTERVHELSSFMMCSNPEDLHEMAEWAGKGQETRQR
LIEKLQAFLPPSVMLPPRRLMTLLNQAVELQKEKCPYHNTKFSNNLDDVSLLLDHLCSKE
EFPCATLQIINDHCDDVWFTRFSPDGTMLATGSKDGTLIIWDVDKDTGTVKHRRTFENHS
YGVSYIAWSPDCTYIIACGPDDCSELWLWNVGTGELKVKMSQSPEDSLTSASWHNDGKKF
VTGGVRGQFYQCDLDGNVLDSWEGVRVQCLSCQVDGK
>TRINITY_DN32065_c0_g1::TRINITY_DN32065_c0_g1_i2::g.38867::m.38867 TRINITY_DN32065_c0_g1::TRINITY_DN32065_c0_g1_i2::g.38867  ORF type:internal len:467 (+) TRINITY_DN32065_c0_g1_i2:1-1398(+)
ASMSKQDFMACTSKEVQAIKSCCDILASSSDSEGGGATPPPRKKLKSCVSMQTNGCTQQH
NGETLETSAAAYQNGNCSGNMNGELTDKSSPKKTMSKSDMDIIRLIGQHLRGLGLNQTVD
ELIAESGCMLEHPAAAKFRSHIMAGEWNKAESDLEDLVSLVETSESILHMRFLILEQKYL
ELLEDGSVLEALHCLRHELTPLKYNTERVHELSSFMMCSNPEDLHEMAEWAGKGQETRQR
LIEKLQGTSLVPNVKTFLPPSVMLPPRRLMTLLNQAVELQKEKCPYHNTKFSNNLDDVSL
LLDHLCSKEEFPCATLQIINDHCDDVWFTRFSPDGTMLATGSKDGTLIIWDVDKDTGTVK
HRRTFENHSYGVSYIAWSPDCTYIIACGPDDCSELWLWNVGTGELKVKMSQSPEDSLTSA
SWHNDGKKFVTGGVRGQFYQCDLDGNVLDSWEGVRVQCLSCQVDGK
>TRINITY_DN32067_c0_g1::TRINITY_DN32067_c0_g1_i1::g.38876::m.38876 TRINITY_DN32067_c0_g1::TRINITY_DN32067_c0_g1_i1::g.38876  ORF type:internal len:142 (+) TRINITY_DN32067_c0_g1_i1:1-423(+)
KEVKHLVESKLRVPELLDSGDESSELFGEKPTGESEKDIVLKSVNSAQITETGQDSITES
GVSNVEGSSISVVNPQSTIVLVKDMATKLTSATVKKRCTIKKKENCVGKIPTLNTCGDRK
RTRESGIQKKQSGSGISKSMQ
>TRINITY_DN32072_c0_g1::TRINITY_DN32072_c0_g1_i1::g.38869::m.38869 TRINITY_DN32072_c0_g1::TRINITY_DN32072_c0_g1_i1::g.38869  ORF type:5prime_partial len:171 (+) TRINITY_DN32072_c0_g1_i1:2-514(+)
ERAEGEKWWSETFIQIIAEFWLNQNSLDNDRGISPQNLESFLPSNNHVRLTRLLIKHIHC
FVNSAEPEVVSSPYHNTDNSPLDELKRSILPTILQKKIYGFLRHSFDKWPLDSSFRLVLE
TWLTYIQPWRYMNPTLKGKPNIEADRVQGHWYEFLRDNFLFYTSLFQEFL*
>TRINITY_DN32075_c0_g1::TRINITY_DN32075_c0_g1_i1::g.38875::m.38875 TRINITY_DN32075_c0_g1::TRINITY_DN32075_c0_g1_i1::g.38875  ORF type:internal len:222 (+) TRINITY_DN32075_c0_g1_i1:2-664(+)
EHVKRLLQGYAKANMLVVELKSEALKERHWKQLTRRLMVKWVLSDLTLGNVWDIDLLKNE
HIIKDVILVAQGEMALEEFLKQVSEIWRGYQLEMINYQGRCRLIRGWDDLFTKVKEHINS
VMAMKLSPYYKQFEEDALAWEDKLNRINALFDVWIDVQRRWVYLEGIFTGSADIKHLLPV
ETQRFQGVSTEFLALMKKVAKSPLVMDVVNIPNVQRQLERL
>TRINITY_DN32076_c0_g1::TRINITY_DN32076_c0_g1_i1::g.38874::m.38874 TRINITY_DN32076_c0_g1::TRINITY_DN32076_c0_g1_i1::g.38874  ORF type:5prime_partial len:229 (+) TRINITY_DN32076_c0_g1_i1:3-689(+)
TLLQGFVRLNETLMLGPDPLGQFQPMVIKSIHRKRMPVKEVRGGQTASFALKKIKRSSIC
KGMVMVSQKLNPQACWEFEGEVLVLHHPTTISVKYQAMVHVGSVRQTATILSMTMNHLRT
GDKAIVRFRFIKNPEYLRPDMRMVFREGRTKAIGTITKLYPHIRAVAQNTRQQRAVKKAQ
EGGHMVPRMPQNEPQKASKKRRGVKHKNPNDYSDMKENEIEVTAAEAT*
>TRINITY_DN32098_c0_g1::TRINITY_DN32098_c0_g1_i1::g.38873::m.38873 TRINITY_DN32098_c0_g1::TRINITY_DN32098_c0_g1_i1::g.38873  ORF type:internal len:124 (+) TRINITY_DN32098_c0_g1_i1:1-369(+)
LVVWMSPRMRPISYETETVISDMRFTVERPYLQDWNLKINPVREGDGGKYLCQLNTMPVQ
QKNVFLHVQVRPRISGSSDVKTIEGSDLALYCNASGEPTPSLQWYKDGQCKRPMAVSYTH
LDV
>TRINITY_DN32100_c0_g1::TRINITY_DN32100_c0_g1_i1::g.38989::m.38989 TRINITY_DN32100_c0_g1::TRINITY_DN32100_c0_g1_i1::g.38989  ORF type:internal len:115 (+) TRINITY_DN32100_c0_g1_i1:3-344(+)
AATSTAAAITTTVTTTAATSTAAAITTTVTTTAATSTAAITTAVPSTVTPHSYNQCQKQA
VTNDLVLKIVSSNISASVCAISGQHSSPEAFVLNHCNTTRPSLWKQGQQVMSDC
>TRINITY_DN32102_c0_g1::TRINITY_DN32102_c0_g1_i1::g.38979::m.38979 TRINITY_DN32102_c0_g1::TRINITY_DN32102_c0_g1_i1::g.38979  ORF type:internal len:137 (+) TRINITY_DN32102_c0_g1_i1:1-408(+)
SGMYDVLVNVNGEQKKVHTFEDKGSFGELALLYNMPRSASVAAVTAGSLWAMDRNSFRRI
VLKSAFKKRKMYEELLENVPMLKSLENYERSNLADALMSKLFKTGECIIRQGDEADGMFF
LEKGKIRVTIIKPDGE
>TRINITY_DN3210_c0_g1::TRINITY_DN3210_c0_g1_i1::g.19076::m.19076 TRINITY_DN3210_c0_g1::TRINITY_DN3210_c0_g1_i1::g.19076  ORF type:5prime_partial len:104 (+) TRINITY_DN3210_c0_g1_i1:2-313(+)
LAEASLGKVTVTPAGGAGYKTLEVINGNQDAYIHSTLIKKWDICAGNAILSSLDGKMTTL
EGKYIDYSSGDLPKNEGGLLATVYRHDDYLDKLAKKLKENSKA*
>TRINITY_DN32112_c0_g1::TRINITY_DN32112_c0_g1_i1::g.38980::m.38980 TRINITY_DN32112_c0_g1::TRINITY_DN32112_c0_g1_i1::g.38980  ORF type:5prime_partial len:145 (+) TRINITY_DN32112_c0_g1_i1:1-435(+)
LAIILAFKRGNSVYGLILLYGSAMRLLTSYSCVLLCMLVGATMAQFPFGFMGDFFQNMNH
MMGNLRSMGQDIQDQNMRYAQRASAYTQNLRPGERRTFSENGGRGYAYRSPDGGYSSYSY
SSGGPNSHGYMFHHGPEGTWERRW*
>TRINITY_DN32114_c0_g1::TRINITY_DN32114_c0_g1_i1::g.38978::m.38978 TRINITY_DN32114_c0_g1::TRINITY_DN32114_c0_g1_i1::g.38978  ORF type:internal len:183 (+) TRINITY_DN32114_c0_g1_i1:1-546(+)
IFSLTLKEPVPQPQSHEGKEWYHENKDRGQAEDMLKRIPYDGAFLVRRSETDQLSYAISF
RAEGKIKHCRIRQEGRLFTIGTAEFESLTELVHYYEKYPLYKKMKLRKPVSDSTVEREGV
DQTTAEDPIYDAGIYHMPNAYMSKVQVKALHDYEANRDDELSLCKGSVITNVNKHDSGWW
RG
>TRINITY_DN32126_c0_g1::TRINITY_DN32126_c0_g1_i1::g.38990::m.38990 TRINITY_DN32126_c0_g1::TRINITY_DN32126_c0_g1_i1::g.38990  ORF type:5prime_partial len:127 (+) TRINITY_DN32126_c0_g1_i1:3-383(+)
SFRIKTYTNLYVIEGTEDHEDETFIRRHQRPEIEEKKRKRWDNQRMREEDSYEKLRERKT
SSSRRIKKLEEPVDTFYPQLEDITHVEVMDKIPVSAFGHAIPSIHQESFALPWVPKPHSS
HRLRHK*
>TRINITY_DN32154_c0_g1::TRINITY_DN32154_c0_g1_i1::g.38987::m.38987 TRINITY_DN32154_c0_g1::TRINITY_DN32154_c0_g1_i1::g.38987  ORF type:internal len:143 (+) TRINITY_DN32154_c0_g1_i1:1-426(+)
SKENGQIANGHSEANRKGARKYPSFSDGESDDDTSGIEDYDGKMERLKSVFPVKMESEIK
QALIDKGGDLDGAIDVLIGSGKSKFKRIRKHSQESTSDPDTPTQPRKRIRKISSDSGDED
GVDSQATESYGLESQRSDATIV
>TRINITY_DN32155_c0_g1::TRINITY_DN32155_c0_g1_i1::g.38973::m.38973 TRINITY_DN32155_c0_g1::TRINITY_DN32155_c0_g1_i1::g.38973  ORF type:internal len:130 (+) TRINITY_DN32155_c0_g1_i1:2-388(+)
FVKREKVVQPLPSYANQWDETDLDKTGVYYERVCRRDFNRVLDECPSVCHRLPLETLEII
KLLSNSLEFDFELGNTGKFEQVDEQGMNCLRLAQEKLETLSFSIYEEEFGTMSSRDGHCN
ISDSSRGHT
>TRINITY_DN32158_c0_g1::TRINITY_DN32158_c0_g1_i1::g.38991::m.38991 TRINITY_DN32158_c0_g1::TRINITY_DN32158_c0_g1_i1::g.38991  ORF type:5prime_partial len:118 (+) TRINITY_DN32158_c0_g1_i1:3-356(+)
EALESTKLALETRIDELIKEKEGAITAVKTQHVESSIQSGKEKASHDTLLIEKESLERQV
SQLSQDIMDLQREAHATADLQKQVELLTQENLDLISQLNKNAIPEHAERAIIELTEV*
>TRINITY_DN32159_c0_g1::TRINITY_DN32159_c0_g1_i1::g.38972::m.38972 TRINITY_DN32159_c0_g1::TRINITY_DN32159_c0_g1_i1::g.38972  ORF type:internal len:101 (+) TRINITY_DN32159_c0_g1_i1:2-301(+)
RIKEHKYKYVEAKVCYENAISINPFHTKSLQHLGMVLHCLDNNKLAEKVLRDAVNADPTS
NRSWYNLGVVLEALGQSEAAVNCQLTALDLEGSSPIVPFT
>TRINITY_DN32161_c0_g1::TRINITY_DN32161_c0_g1_i1::g.38986::m.38986 TRINITY_DN32161_c0_g1::TRINITY_DN32161_c0_g1_i1::g.38986  ORF type:5prime_partial len:113 (+) TRINITY_DN32161_c0_g1_i1:1-339(+)
VSKVYHLWEFIRDVLADPKYCPTVIKWENEDEGIFRVVQSEVAATMWGAKKNNRTKMTYE
KMSRSIRYSRKEGYFGDIPKDKGYPKKLCFKFGKKAHGWNVNRSAGAGTHVR*
>TRINITY_DN32162_c0_g1::TRINITY_DN32162_c0_g1_i1::g.38976::m.38976 TRINITY_DN32162_c0_g1::TRINITY_DN32162_c0_g1_i1::g.38976  ORF type:3prime_partial len:134 (+) TRINITY_DN32162_c0_g1_i1:119-517(+)
MGAIIFSLFVTAGQIVFALGSMLNHYWLMCVGRFIFGIGGESLAVAQNTYAVKWFQGREL
NMVFGLQLSFSRVGSTVNMNVMQPIYNYIEKYETGYKCLGVALFVGGGMCLLSLICALAL
GYYDKRADRILKR
>TRINITY_DN32163_c0_g1::TRINITY_DN32163_c0_g1_i1::g.38974::m.38974 TRINITY_DN32163_c0_g1::TRINITY_DN32163_c0_g1_i1::g.38974  ORF type:internal len:151 (+) TRINITY_DN32163_c0_g1_i1:2-451(+)
LKALKNSALHLQDHIAAHRSEHSLTDRANYDRRLQDYKYEIKQTRSLRDREEQSDRTLLK
NIIHTWKEIKSQRDLQKYTNTPVRLQIRKEEVDKTQDQFVWKQEIEDEIEELREEYERDY
KHKMLTYEEEMAKYQKQIQAKKEAEKRLRK
>TRINITY_DN32164_c0_g1::TRINITY_DN32164_c0_g1_i1::g.38982::m.38982 TRINITY_DN32164_c0_g1::TRINITY_DN32164_c0_g1_i1::g.38982  ORF type:internal len:166 (+) TRINITY_DN32164_c0_g1_i1:1-495(+)
RDCLLEMQRELANLLDNTDSTINTVHSRNGTMSASSSDTDLSSASQDLSDDYFQMPYDML
RENLHKNFQETCKKIKENIRKCSKSNYSITKSPGRVSSQTKSPSSHADDNRQSERRQEEL
DKLKKQIDKYKDIVKQQEELIQVNVVYIFSPANSVSNASHSSQGS
>TRINITY_DN32164_c0_g1::TRINITY_DN32164_c0_g1_i2::g.38984::m.38984 TRINITY_DN32164_c0_g1::TRINITY_DN32164_c0_g1_i2::g.38984  ORF type:complete len:345 (+) TRINITY_DN32164_c0_g1_i2:94-1035(+)
MSASSSDTDLSSASQDLSDDYFQMPYDMLRENLHKNFQETCKKIKENIRKCSKSNYSITK
SPGRVSSQTKSPSSHADDNRQSERRQEELDKLKKQIDKYKDIVKQQEELIQQSLHTQSKS
MENSFLQESHILQEKESLSEQRRKFYQEKANFEEERRKLSELGLQIQQERKQIENEKTNL
LKTQFLQMSPYSKPHSPQKSSSLKGERARLLPCTPVFSPAPGKGKSPSTAELLKKLKEKI
SPVKQSITKSSSTDSLISSCPSAHSAPCDLMQHSSSSSSKHLSFDDMEEIEKTLFSHSRR
RSSTGSHSSLDGQ*
>TRINITY_DN32175_c0_g1::TRINITY_DN32175_c0_g1_i1::g.38975::m.38975 TRINITY_DN32175_c0_g1::TRINITY_DN32175_c0_g1_i1::g.38975  ORF type:complete len:222 (+) TRINITY_DN32175_c0_g1_i1:2-667(+)
MAHEIVESKLKLSKQLFSCQEMCEALTAELMTTKKGLHETEEEKQRLESESQQIKEMCRR
ELDRLESDNTRNTVIIADYKQICSQLSERSEKQQTASRTELESIRGQVQSCEKCSAMFDN
DGKVQIQAPKLDPASINPRIQELEHQVRELELELAQTKLALVESECKTQDLTHQLNAAVT
EIQSSKNTWFSKTINSIKEVATTQKKDGSKDLTRKNSTSKD*
>TRINITY_DN32193_c0_g1::TRINITY_DN32193_c0_g1_i1::g.38981::m.38981 TRINITY_DN32193_c0_g1::TRINITY_DN32193_c0_g1_i1::g.38981  ORF type:internal len:168 (+) TRINITY_DN32193_c0_g1_i1:2-502(+)
ANQISSSRPPNTLHLSYISPKDSKSNEKLSLSKHSKSKESMLPEHAGDNKEQTVPEGKLS
LQQRKLEALAPYQPRSKYLSAKLGTSGKEMDKDKDQAEKDMDTLASFLTTEPSNDKPWKI
KTDRPSSTKGPVKGDHDKFKQINLAGDMSVLKPNVHRESRSYAPRSP
>TRINITY_DN32196_c0_g1::TRINITY_DN32196_c0_g1_i1::g.38977::m.38977 TRINITY_DN32196_c0_g1::TRINITY_DN32196_c0_g1_i1::g.38977  ORF type:internal len:300 (+) TRINITY_DN32196_c0_g1_i1:2-898(+)
EVEGEHWKRCTFYANKALGLATGAIYVNATSAHESVNQVKHMVDYVKRAFKDYLLRKMWL
DAKTKSNAEAKINEMIEKVSYPSYILNTTFIDTYYKQFSVGSDWFRNLLNWRAFAISNMV
LTLDEKYDRKNSWINPPVTVESDYSPVRNDVIFPIALFHLPIFSSDGPSAMNFGAMGSVI
GHEITHAFDIQGRQYDGFGRLRDWWDPVTASKFNETTRCMKDQYDHFKIGNMTINGEQTL
EENIADNGGLRAAHIAYELWLIEHGDEQPLPGVNLNNKQIFYISFAQLYCSKWKDDGIK
>TRINITY_DN32197_c0_g1::TRINITY_DN32197_c0_g1_i1::g.38988::m.38988 TRINITY_DN32197_c0_g1::TRINITY_DN32197_c0_g1_i1::g.38988  ORF type:3prime_partial len:299 (+) TRINITY_DN32197_c0_g1_i1:73-894(+)
MSKKRPLWMVWHNPDPLADLWFRTYTILFKNGDDLRQDMLTLQIIRVMDTIWKNEGLDLR
MTPYGCLATGQDVGLIEAVRDADTIMKIQQKSGAKAKLQVASKSLHNWIKINNTDRYEEA
IDTFTKSCAGYCVATFVLGIGDRHSENIMVTRDGRVFHVDFGHFLNHKKKKFGINRERVP
FVLTEDFMCVISKGKDQPHKQEEFQKFQDLCVRTYLVLRRQADLIINLFTMMLSCGIPDL
QSVDDIGYVRKTLAVEKNEEQSIEYFIQKFSSAY
>TRINITY_DN321_c0_g1::TRINITY_DN321_c0_g1_i1::g.33668::m.33668 TRINITY_DN321_c0_g1::TRINITY_DN321_c0_g1_i1::g.33668  ORF type:internal len:106 (+) TRINITY_DN321_c0_g1_i1:1-315(+)
QYFSFLSEILTTLILLCIFFILVLILLVITLKYVVRKRAKTLLPHLRESAPGETTVVVGF
FHPYCNAGGGGERVLWVAIRALQNRYPNVKCLVYTGDCDASGQEI
>TRINITY_DN32209_c0_g1::TRINITY_DN32209_c0_g1_i1::g.24089::m.24089 TRINITY_DN32209_c0_g1::TRINITY_DN32209_c0_g1_i1::g.24089  ORF type:internal len:130 (+) TRINITY_DN32209_c0_g1_i1:3-389(+)
SRCLRGGDFQFWRNVIFLYTTTFFIALPVICYNLRHTILDNMFHRNETLEKYKMIEENSA
RLNRSSEILQNAQANFKNGNSIFYRHLFRESQTASVSFGKKKLPESPGKKVGLAISIITV
SRNRHTLEN
>TRINITY_DN32210_c0_g1::TRINITY_DN32210_c0_g1_i1::g.24078::m.24078 TRINITY_DN32210_c0_g1::TRINITY_DN32210_c0_g1_i1::g.24078  ORF type:5prime_partial len:252 (+) TRINITY_DN32210_c0_g1_i1:2-757(+)
DPAGILAIRNTRGNNLCADCGAAAPEWASLNLGTLICIECSGIHRNLGTHLSRVRSLGLD
EWPLDLIHVMTSVGNTVANSVWEANLKGRSKPSPTSPREEKERWIRGKYEAKEFLPPPPY
VDIPLNQQLIDALVREDIRNIVLILGHANADDITAPYSKDDGRTALHIAAALGNVVFVQL
LLWQNANVKVVDHEGRNALWYAKSSGSQECVDLLMNSGCPEHPTLPRRRGSSHQNPTTGS
GGGGKSDVFEK*
>TRINITY_DN32211_c0_g1::TRINITY_DN32211_c0_g1_i1::g.24074::m.24074 TRINITY_DN32211_c0_g1::TRINITY_DN32211_c0_g1_i1::g.24074  ORF type:internal len:184 (+) TRINITY_DN32211_c0_g1_i1:1-549(+)
LPPVFIALYILINYFVPGKKSVCVLVLGDVGRSPRMQYHALSFVESGFSVDIVGYGGSEV
QDGLRDNEKVCIHYMSEPPAVLKYFPRLLVYVCKVIWQSLSLGLTLLLMPKCGYLLMQNP
PCLPTMAVAITVCYLRGSRLVIDWHNYGYTIMGLTLGYNNPVVRFAKWYEHMFGRFSSSN
ICV
>TRINITY_DN32214_c0_g1::TRINITY_DN32214_c0_g1_i1::g.24080::m.24080 TRINITY_DN32214_c0_g1::TRINITY_DN32214_c0_g1_i1::g.24080  ORF type:3prime_partial len:163 (+) TRINITY_DN32214_c0_g1_i1:81-566(+)
MDPRIAWYPPEQLGLAHDLWTSIWEAEIGVDNMSLNNSNPNLDQKPQEYIPLDITNNLDQ
KHAATNRQYSIQNQQNQFKRKLDNRASTYGLNHSSNKHFLKEDGGLTPWKPKGKKYSFPG
VIGLHEEIKDFYEYMSPTPEEANMRSDVVDRIRNVISGLWPK
>TRINITY_DN32217_c0_g1::TRINITY_DN32217_c0_g1_i1::g.24075::m.24075 TRINITY_DN32217_c0_g1::TRINITY_DN32217_c0_g1_i1::g.24075  ORF type:internal len:189 (+) TRINITY_DN32217_c0_g1_i1:1-564(+)
QVTPLNSTELCTDTCVGSGTERKSQNLSVQLAPDHLTDSGFIEMFSNSVMSRMINRPNVP
PKTDRQQTSVYSTGIHSSESNVPVLQEDKSAKMYSFKSGNLQMGNSSTETNLWPSFINVD
NRSVPRIGDVMTKQPNSPFILDSTYMSSLHCEQNINSLPSTILVYTFRFLSPCSLLRNVS
CVCKYWYN
>TRINITY_DN32222_c0_g1::TRINITY_DN32222_c0_g1_i1::g.24086::m.24086 TRINITY_DN32222_c0_g1::TRINITY_DN32222_c0_g1_i1::g.24086  ORF type:internal len:166 (+) TRINITY_DN32222_c0_g1_i1:1-495(+)
LKQQMPFGWVRYDKRLDSYFKTEATVDEVKADCDTNVKQISKSQRKREKRLHLRQHHENV
DLEKTYPNENESVALMQSKPDSKLAYIDEQYFQSSSNELKKYSEKVPKSPFERKTPINET
EYGKGFPYIDQQYFQNDARSPKIEQFDSKGDISVGTVCPEVNNEQ
>TRINITY_DN32233_c0_g1::TRINITY_DN32233_c0_g1_i1::g.24071::m.24071 TRINITY_DN32233_c0_g1::TRINITY_DN32233_c0_g1_i1::g.24071  ORF type:3prime_partial len:157 (+) TRINITY_DN32233_c0_g1_i1:150-617(+)
MLDITAIKDNMSDSEDSQGCPISPSVIKADLKNLEVNGDQMPEKIQEAVSHVLEGYDWSL
IPMPQRGLGGEKRKPHIKRPMNAFMVWAQAARRKLADQYPHLHNAELSKTLGKLWRLLNE
DEKRPFVDEAERLRVQHKKDYPDYKYQPRRRKPLKN
>TRINITY_DN32235_c0_g1::TRINITY_DN32235_c0_g1_i1::g.24079::m.24079 TRINITY_DN32235_c0_g1::TRINITY_DN32235_c0_g1_i1::g.24079  ORF type:internal len:452 (+) TRINITY_DN32235_c0_g1_i1:2-1354(+)
KEVLQALEELAMNYDQKSQEVDIKNKENDQLGDELNQKMSLLNTLQSDLDSLKDSSLHQR
KRITDMMISLLKDLSDIGTIVGGNSAETKMSMGNSEKIEEEFTVARLYISKMKSEVKSLV
SRTQQLEATHSEASKKLETAEKELSECKLLISQYEAKMKSLTETIQDVEAKKRQLEESID
LLSEKLAAAATAENVHVSAHKEATDSLQSSMEMKTALEAQMEVQREQHQKQMSGLRDEIA
SKQSHMDQLKDTNQKLSLALEKLQGDYDKLKQEENDKTAKLAELSLQIDRREQAKQDLKG
LEETVAKELQTLHNLRKLFVQDLQNRVRKTMKKGEDEEDEDIGGSAAQKQKISFLENNLE
QLTKVHKQLVRDNADLRCELPKLEKRLRATMDRVKALETALKDAKEGAMRDRKRYQHEVD
RIKEAVRQKNLARRGHAAQIAKPIRPGQHPN
>TRINITY_DN32244_c0_g1::TRINITY_DN32244_c0_g1_i1::g.24073::m.24073 TRINITY_DN32244_c0_g1::TRINITY_DN32244_c0_g1_i1::g.24073  ORF type:internal len:197 (+) TRINITY_DN32244_c0_g1_i1:3-590(+)
YASVLAVFLWGLVLQVLCRDDVLNTCIDARYHKLKPEPEPKLYGECAPWRPRACCEDNST
IVFHHSDTWLDFKWDHCPGHNLSDACRTHFLRDLCFYECSPNTGPWIQKQSLKIRNERTL
NMPLCQSECNAWWDACKNDFTCLGNWGKGFNWTTGTNKCPSGSTCQPFTAMFGNATNFCN
MVWDHSWRVVPDSQQC
>TRINITY_DN32253_c0_g1::TRINITY_DN32253_c0_g1_i1::g.24077::m.24077 TRINITY_DN32253_c0_g1::TRINITY_DN32253_c0_g1_i1::g.24077  ORF type:3prime_partial len:164 (+) TRINITY_DN32253_c0_g1_i1:3-491(+)
MAEVKGRQEFFAYLLRLTMNVYDIKKRVWVYSQVTAGRCSAFQENYVVEEYDCYYVMHPF
ICEKDPYISPPDSSIYALVIGIAAGVFGFAVIIIIILAVLWWVKSKRRSKEKFERRSSMR
SSMRGSTIRTRSTMSMLSEGHSKRRLDQLSLSSSKYMYDQKSL
>TRINITY_DN32254_c0_g1::TRINITY_DN32254_c0_g1_i1::g.24084::m.24084 TRINITY_DN32254_c0_g1::TRINITY_DN32254_c0_g1_i1::g.24084  ORF type:internal len:102 (+) TRINITY_DN32254_c0_g1_i1:3-305(+)
CNIQFRAFRQFVHDNKTDPADLPEEKQMELHHIIRSFLDCTRNNPVYYRDFIKDDEDQSD
SSGKGDDSGKESEQNSGTNNEDIGSKADENTKKNKGSKKSK
>TRINITY_DN32264_c0_g1::TRINITY_DN32264_c0_g1_i1::g.24085::m.24085 TRINITY_DN32264_c0_g1::TRINITY_DN32264_c0_g1_i1::g.24085  ORF type:internal len:201 (+) TRINITY_DN32264_c0_g1_i1:1-600(+)
VRDESSVILLSVNGKPTPEAENNNMVETTSFHPFDYDISSGTEEKKIKRRTRIPHVIAWV
CIGCVVVSAIAAIILLVKYTAFNGETGSTNQNMSSSTSTVPSFSSMSPTPTVSLETTTSY
SSSIRSTPSVSPSFTSTTSFKSSTSLPSVSSSSSKTVPSVSSASIRTATETIKSSQSSSA
VTATSVIMTSLSIIVTKTSD
>TRINITY_DN32267_c0_g1::TRINITY_DN32267_c0_g1_i1::g.24072::m.24072 TRINITY_DN32267_c0_g1::TRINITY_DN32267_c0_g1_i1::g.24072  ORF type:internal len:147 (+) TRINITY_DN32267_c0_g1_i1:3-440(+)
SHAQIQKGAYKHFMLKEILEQPEALRNTMRGRIRLGGASPPEIRFGGLEPLMERLASARR
LVFCACGTSWHAALVGEYLIEQLAGVNVEVEYASEFRYRNPILARTDGCEDIVVVISQSG
ETADTLAAAQFARKKGILAIGICNVV
>TRINITY_DN32270_c0_g1::TRINITY_DN32270_c0_g1_i1::g.24076::m.24076 TRINITY_DN32270_c0_g1::TRINITY_DN32270_c0_g1_i1::g.24076  ORF type:internal len:142 (+) TRINITY_DN32270_c0_g1_i1:1-423(+)
GKGQLQVMVKEARNLTAVRSNGFSDPFCKGYLLPERHKSSKQKTVVVKKDCNPVWNHTFI
FEDVTLMELRERCLELTIWDYEKISSNDFLGGVRLNLGTGVSQGKPIDWMDARGEEMSMW
QAMLDRPNCWIDGALILRPNM
>TRINITY_DN32287_c0_g1::TRINITY_DN32287_c0_g1_i1::g.24088::m.24088 TRINITY_DN32287_c0_g1::TRINITY_DN32287_c0_g1_i1::g.24088  ORF type:5prime_partial len:171 (+) TRINITY_DN32287_c0_g1_i1:3-515(+)
YFSNDHICKPCKRANRSSCIERLHILGWSQVGVLTRMCLVPNLWRRNVDDWVEYICGEHD
VGIGMKYDSDDDSDEAQTNEITVISKMYHIEASCSNLQHMCRATVVYRLMGNNNYSREAI
SSLPVPKMLQNYLMYSEYGSVSRSLLRGFQKLRLVEKTIDKVFGETENVQ*
>TRINITY_DN32291_c0_g1::TRINITY_DN32291_c0_g1_i1::g.24087::m.24087 TRINITY_DN32291_c0_g1::TRINITY_DN32291_c0_g1_i1::g.24087  ORF type:5prime_partial len:104 (+) TRINITY_DN32291_c0_g1_i1:1-312(+)
YTLNVTNQSGANTISDCDDGQHPFFREKTQNSDLVLVIEDEEIYVCKAILAIASPVFSAM
FESEFKEKAQDRIELPGKKLEDLVELLQCIYPNFLKNVTCMDN*
>TRINITY_DN32296_c0_g1::TRINITY_DN32296_c0_g1_i1::g.24090::m.24090 TRINITY_DN32296_c0_g1::TRINITY_DN32296_c0_g1_i1::g.24090  ORF type:internal len:231 (+) TRINITY_DN32296_c0_g1_i1:3-692(+)
SPKHSPTRPISNFKPSGTPNKVGTWKPSGTPPKGLTPQKSFKESIEERASQMGRRAPTGI
DGRPPVPPTSNNRSPANSPSKLSHSPSRVMDQTSPKQPLSPSTVGSATKSLQQKLFAQVQ
NSKTDQLAEKIRQERMAEVNALNNRFTNGVLKDNHELQIEPPPVEQTCPPPAPQMTAPTS
KDTKTSRRETIRSKAREEFNNKLQAMGFEISDEGGAAFNFKNGHGQSSNQ
>TRINITY_DN32299_c0_g1::TRINITY_DN32299_c0_g1_i1::g.24082::m.24082 TRINITY_DN32299_c0_g1::TRINITY_DN32299_c0_g1_i1::g.24082  ORF type:5prime_partial len:120 (+) TRINITY_DN32299_c0_g1_i1:2-361(+)
QPSIIPEECSAENNSVTIAWQPYPSSVVDAYTLELDDGNGGDFRVVYVGRETICTVDGLH
FNSIYNARVKGHNHAGESDYSDLISLQTAEAGLYSQCMLENHLLTDTRRLLEHLRHLKK*
>TRINITY_DN32299_c0_g2::TRINITY_DN32299_c0_g2_i1::g.24083::m.24083 TRINITY_DN32299_c0_g2::TRINITY_DN32299_c0_g2_i1::g.24083  ORF type:internal len:172 (+) TRINITY_DN32299_c0_g2_i1:3-515(+)
LYCLTCKIPMCIICHQDGPHINHESQAIGAMCKSHKSELSQTLQALSEKAKAETEFIQKL
KAMTERIPGNCVEFEAVVVAQCDALIEAIHRRKQELLDFVGAERDMKIKILKDQAVSCTS
HLQKTTSLLYFCVEVLKESDPTSFLQISNSLLNRVSSVDQNFFKEVDLVQR
>TRINITY_DN32306_c0_g1::TRINITY_DN32306_c0_g1_i1::g.8376::m.8376 TRINITY_DN32306_c0_g1::TRINITY_DN32306_c0_g1_i1::g.8376  ORF type:3prime_partial len:221 (+) TRINITY_DN32306_c0_g1_i1:214-873(+)
MGPALPELQEIAGVPLQQATWLFTGFAIGYLVGCLLAGIIQDKFNPRLMLFLYTLGNAVT
IGMLPWIPAFVGMVIIRVLNGIFIGGQDTGLHSMLFALWAKDGGPFLQMTHVLSALGGIL
SPLVTQPFVTEARDADDIISRVDGNHSYLLNTTIASANITTTTLTTTIEDTRIQYAFLIT
GVLTGSAALPFLITFLSKRRVVKTTRQYSNDSIDKRKLPK
>TRINITY_DN32308_c0_g1::TRINITY_DN32308_c0_g1_i1::g.8385::m.8385 TRINITY_DN32308_c0_g1::TRINITY_DN32308_c0_g1_i1::g.8385  ORF type:internal len:152 (+) TRINITY_DN32308_c0_g1_i1:1-453(+)
ESFAKTLCQTFKHAFDAKVMCMDEYDVSELEHEALVLIVTSTFGNGDPPENGESFAKALY
EIKHPDSKDKLTKQPSYLSFIGLQDSKDCDDQSDISTADTSSTMEDALALETGPLSNVRY
SVFGLGSSAYPNFCAYGHYLDDIIHDMGGEK
>TRINITY_DN32311_c0_g1::TRINITY_DN32311_c0_g1_i1::g.8380::m.8380 TRINITY_DN32311_c0_g1::TRINITY_DN32311_c0_g1_i1::g.8380  ORF type:5prime_partial len:146 (+) TRINITY_DN32311_c0_g1_i1:3-440(+)
QTYPQTQDNMCAGGLGSGLGLRECAIKECQEEASVDDQTLTNLKSVGCVSYCFSDERGIH
PETEYLFDLELSPDFVPRNADGEMENFHLFTLQEIQDQIIAEQFKPNCALIIVDFLMRHG
LLTHDEEPNYSYLVERMHMTLQPGD*
>TRINITY_DN32315_c0_g1::TRINITY_DN32315_c0_g1_i1::g.8373::m.8373 TRINITY_DN32315_c0_g1::TRINITY_DN32315_c0_g1_i1::g.8373  ORF type:internal len:110 (+) TRINITY_DN32315_c0_g1_i1:2-328(+)
FYLGKYFDKIMNTLIEDKDDISKQGEFVVHVVKNLGHSLRYGNQFIYQSLPRMLSLWLDF
GSSVVEQEKKEKSRTNPTPSATLQKNRNNLSKLNNLIGQYGKTLAPYQL
>TRINITY_DN32317_c0_g1::TRINITY_DN32317_c0_g1_i1::g.8378::m.8378 TRINITY_DN32317_c0_g1::TRINITY_DN32317_c0_g1_i1::g.8378  ORF type:3prime_partial len:147 (+) TRINITY_DN32317_c0_g1_i1:95-532(+)
MFSKIKHFNSCLGRRLWQLTPRYKSTVVQETAKVSSAQDVAQTLCPGDKIHGYTVQKVED
VPELFLTTVSLEHDKTGARHLHVAREDNNNTFSVAFRTTPMDSTGVPHILEHTVLCGSKK
YPVRDPFFKMLNRSLATFMNAMTASD
>TRINITY_DN32318_c0_g1::TRINITY_DN32318_c0_g1_i1::g.8382::m.8382 TRINITY_DN32318_c0_g1::TRINITY_DN32318_c0_g1_i1::g.8382  ORF type:internal len:278 (+) TRINITY_DN32318_c0_g1_i1:1-831(+)
TYSYPIGYYNCLLYTSVFKEWKDKYGKVYGFYEGLKPGVVVNDPDFAKEILSQQFDKFYI
RTSYRPFQYYPDDLQLVNLMDGQHWKNQRSVLNKTLNLGGAVKQVIKKLQRTSDNLIKCL
EESRQLHPTGVNISGIVERFTSESVLRIVLDMEDEDIREHGQLLYEYELASNYSASAENE
AGGLARLFPSLTPILKLADRKHKLLHETVVDILLSYITQTVTYQNNNKVKKEDYTSIMSC
LMASQVLTRDIDGSLIRRPLTNDEIVAHILAMLSETY
>TRINITY_DN32329_c0_g1::TRINITY_DN32329_c0_g1_i1::g.8374::m.8374 TRINITY_DN32329_c0_g1::TRINITY_DN32329_c0_g1_i1::g.8374  ORF type:internal len:113 (+) TRINITY_DN32329_c0_g1_i1:3-338(+)
KFKDEPIKKLCKLMDDVGDKFDVFGHFGEKEAIHFMILGVAEPYRRRGLATRLMQCGVAF
VRYLELGSVVITGEGSSNFSKKVYENNEFEILYEQFYEDYTVNGEKVICNTG
>TRINITY_DN32334_c0_g1::TRINITY_DN32334_c0_g1_i1::g.8375::m.8375 TRINITY_DN32334_c0_g1::TRINITY_DN32334_c0_g1_i1::g.8375  ORF type:5prime_partial len:172 (+) TRINITY_DN32334_c0_g1_i1:3-518(+)
ELINDAMVDMIAEDFIRDVVIESELADEVPEIAKEVLSHYDTKVMRRELKEVSSHAGDKL
MESIILDYLLSMIANQGRVWTESDHANKYMDDMISSILLEQVFNVTCQRRKTVANKPLRK
LHEKVVTDVALDVLLQQLTASLDEDLYDVDEYERGVTVPGSKNPSFKSISK*
>TRINITY_DN32335_c0_g1::TRINITY_DN32335_c0_g1_i1::g.8379::m.8379 TRINITY_DN32335_c0_g1::TRINITY_DN32335_c0_g1_i1::g.8379  ORF type:internal len:395 (+) TRINITY_DN32335_c0_g1_i1:2-1183(+)
QVRGNGPFNVVWSRLDSRQLPDRAYVSPRYDLTISDLTQDDSGRYVCTVTNAYGVTRGDV
TLKVVFGESPLQVRIDTTRIEIEEGRTARFVCTAISNSREMTYILSWSKQGGQMPAKAKD
QNGVLIIPNVQRSDAGNYVCMGSDMYTMDEEIAILIVSEAPEPAPVVRIEPRYQTVDEGS
TVRFVCIASGTPTPKIEWYRGGNRAMNPEAIITGDGVLRIPRAKRDDESDYYCKASNEAG
TTEVRTILYVSAVERPEITVIVRKSAIFVVAGQTARLECYSEDASGRVILFWSRRNGLPS
GSSKDKGVLTIPNVQPSYAGSYVCTGTDTDTGRVNTAVTVLEVNVEQETVAPTVKVEPEK
LTIAMGTTGTLRCSATGTPTPTVTWIKSREELAP
>TRINITY_DN32348_c0_g1::TRINITY_DN32348_c0_g1_i1::g.8386::m.8386 TRINITY_DN32348_c0_g1::TRINITY_DN32348_c0_g1_i1::g.8386  ORF type:3prime_partial len:167 (+) TRINITY_DN32348_c0_g1_i1:163-660(+)
MADSGSPSASTKETVKRRGATRHCCYGLCNSDSRYSDRDYIKNVQWIPFPKPKKNLEKSQ
RWVRSCGRENFTVDRVTRWTYICSKHFVGGNGPTVDHPDPVPATHTPNQVERFSKKRKAP
TPRGKPVTKRLLLEVSEAMLSLQNGQQTASAQLPKTLQDASDYQVF
>TRINITY_DN32354_c0_g1::TRINITY_DN32354_c0_g1_i1::g.8377::m.8377 TRINITY_DN32354_c0_g1::TRINITY_DN32354_c0_g1_i1::g.8377  ORF type:internal len:112 (+) TRINITY_DN32354_c0_g1_i1:2-334(+)
WRPISLLNVSYKLASASIAQRLKHVLPHIINEDQTGFLSGRYIGENIRLLYDLMFYVEKQ
HLPGMLLLIDFEKAFDSVSWSFIFSVLEFFNFGTSIKKWIKLFYTNVESCV
>TRINITY_DN32368_c0_g1::TRINITY_DN32368_c0_g1_i1::g.8387::m.8387 TRINITY_DN32368_c0_g1::TRINITY_DN32368_c0_g1_i1::g.8387  ORF type:5prime_partial len:118 (+) TRINITY_DN32368_c0_g1_i1:3-356(+)
EDVLWQRGSMPLTLKILKDINYRSVVALWLVLNYKYFGSGLSSHMKTNVPKSDFHKHVNH
TLNIYKKALSLGGVVSGNDSNARFEPYRFNPKYFQKTALVCEYANIKKRKHSSDDDS*
>TRINITY_DN32374_c0_g1::TRINITY_DN32374_c0_g1_i1::g.8381::m.8381 TRINITY_DN32374_c0_g1::TRINITY_DN32374_c0_g1_i1::g.8381  ORF type:internal len:152 (+) TRINITY_DN32374_c0_g1_i1:2-454(+)
RSGTWRRGSVSNSPSKYGTTPPSPLKKSGSVPAHLSPVQYSGPGSLPTIMDSPTKVPSTL
HFPTNLNERHTGVTNASYTRHHPYTVPDNLQAIEFNGNILACPVTSTTGRPTEGTSMLSQ
QLFKAAFGESPLQDGRTVIPFAGYTGGRDRK
>TRINITY_DN32377_c0_g1::TRINITY_DN32377_c0_g1_i1::g.8383::m.8383 TRINITY_DN32377_c0_g1::TRINITY_DN32377_c0_g1_i1::g.8383  ORF type:internal len:161 (+) TRINITY_DN32377_c0_g1_i1:3-482(+)
QRPSQNTSTSPQFEGPLHSLQNVTMGRMEERLDDAIHVLRNHAEGQIPGVPGPPGHSGIQ
GGHAGMPGHMMSSHSNGIMGNIGGGYSGMMGHSHVDPPHMGGPPPLTEGGSQNLSSSQDN
QKSFKSDSSSIETKESIKAEKTDDAKSEASTESKSSTNEK
>TRINITY_DN32383_c0_g1::TRINITY_DN32383_c0_g1_i1::g.8372::m.8372 TRINITY_DN32383_c0_g1::TRINITY_DN32383_c0_g1_i1::g.8372  ORF type:5prime_partial len:227 (+) TRINITY_DN32383_c0_g1_i1:2-682(+)
ENVNVNKMLMKRYFLIEKAKDARIVGILVGTLGVANYGELLNRLKMLIKKAGKRSYVFIV
GKINVAKLANFMEIDIFVLIACSENTMLDSSEFYKPVVTPYEMELACNTDREWTGQYPTE
FGQLLEGGTHYVPVPDSIVQDETDISLVTGKMRRIRPIESDVETGTSLVLRSDAMTVATQ
ADSAGEFLEMRSWQGLQQNLGETAVTKAVEGQTGIAMGYSNESKLP*
>TRINITY_DN32396_c0_g1::TRINITY_DN32396_c0_g1_i1::g.8384::m.8384 TRINITY_DN32396_c0_g1::TRINITY_DN32396_c0_g1_i1::g.8384  ORF type:internal len:136 (+) TRINITY_DN32396_c0_g1_i1:3-407(+)
GTYNNITGADDIFDCKSCTSGKYCDSDGLAEPTDDCTAGWYCSGGAFSAMPVEYVSSGIS
FTINMSCPTYLTNMTGGPCTAGTYCPTGSSMALPCPLGQYCETDNLALPTGNCSAGFFCN
GSESVPNPVECQIGH
>TRINITY_DN323_c0_g1::TRINITY_DN323_c0_g1_i1::g.33662::m.33662 TRINITY_DN323_c0_g1::TRINITY_DN323_c0_g1_i1::g.33662  ORF type:internal len:121 (+) TRINITY_DN323_c0_g1_i1:2-361(+)
VSPASPPPIPRRLIKTALHQAVLDGRLHQVRLLVAKHGVSFDCKDVFGRTPLMLTSMVEE
TAGAKMANILIAAGNDMGIRDNMGRTALSMACMNGREKIVDEILRKDILNINEPDNDGNT
>TRINITY_DN32403_c0_g1::TRINITY_DN32403_c0_g1_i1::g.33992::m.33992 TRINITY_DN32403_c0_g1::TRINITY_DN32403_c0_g1_i1::g.33992  ORF type:internal len:145 (+) TRINITY_DN32403_c0_g1_i1:2-433(+)
CIPKTKFRHFLKPYWDEELRNAHKCMTTKRKSWIGEGKPRGVSFLSYNEYKGAKCLFRKL
HRHKVELYLQKQNEEIDKAAEIDSASFWKLINSRKRKSNMSPGTEMKFNGTTYRDQKSNT
IQWGYFFKEVYTPDNPIVAGGGIN
>TRINITY_DN32403_c0_g1::TRINITY_DN32403_c0_g1_i2::g.33993::m.33993 TRINITY_DN32403_c0_g1::TRINITY_DN32403_c0_g1_i2::g.33993  ORF type:3prime_partial len:133 (+) TRINITY_DN32403_c0_g1_i2:239-634(+)
MCIRDRLCNITLPCIAELDDSNMPLRVNWRKIREENVTEYKYYIENDVHCGKILNNAIRS
TSDIDNLYKTIVNSLNNATDACIPKTKFRHFLKPYWDEELRNAHKCMTTKRKSWIGEGKP
RGVSFLSYNEYK
>TRINITY_DN32406_c0_g1::TRINITY_DN32406_c0_g1_i1::g.33996::m.33996 TRINITY_DN32406_c0_g1::TRINITY_DN32406_c0_g1_i1::g.33996  ORF type:internal len:100 (+) TRINITY_DN32406_c0_g1_i1:2-298(+)
FLVTALRSADNAIEIRTLSAVLLRRLFTNDFSDWWATIPPDLQSGVKAELINAIQEELTP
PVRKKVCDAAAELARNLLDDDNNMTWANFLKFMFDCANS
>TRINITY_DN32407_c0_g1::TRINITY_DN32407_c0_g1_i1::g.33990::m.33990 TRINITY_DN32407_c0_g1::TRINITY_DN32407_c0_g1_i1::g.33990  ORF type:internal len:203 (+) TRINITY_DN32407_c0_g1_i1:2-607(+)
DDRATAPEHRPTEDTSNDQDVALHQINPQPVFMQETVQRVPPTSQSRREFSIKGLPLDHA
AARDTEDDVEAVKQPTDEAATMDLAVGEADLGGAMPHDGLPPPLQYSGKPFRALWIDLKR
KSRDYRTDWTDAFLPENLSIVMSATLFIFFACLAPALAFGAIYDTMSRGQIGITETLMAT
GITGIINAFFSGQALTIQGPTG
>TRINITY_DN32409_c0_g1::TRINITY_DN32409_c0_g1_i1::g.33973::m.33973 TRINITY_DN32409_c0_g1::TRINITY_DN32409_c0_g1_i1::g.33973  ORF type:5prime_partial len:225 (+) TRINITY_DN32409_c0_g1_i1:3-677(+)
QAYGAGMAGGAFNPIEFIKRPQVILRIVSWVFAIIVFSCISAGGYYDHYCQMRGDSNACG
YGIGIGVLAFLFCIAFLILDVMFDSLSSVQHRKYAVLADLGISALWTFLWFVGFCYMTDA
WRRRGEFPDAIAPDARGRDNVQAAIAFSFFSIISWAGLTFLAVQKYRAGTSDALSSGFQG
EQNQNQQSSPYSSFPGSDSGDPYQQPPFANQKSGDIPDYQPPTY*
>TRINITY_DN32413_c0_g1::TRINITY_DN32413_c0_g1_i1::g.33997::m.33997 TRINITY_DN32413_c0_g1::TRINITY_DN32413_c0_g1_i1::g.33997  ORF type:5prime_partial len:102 (+) TRINITY_DN32413_c0_g1_i1:3-308(+)
VNSNTLTTVQQLTTLQKLDWVIPNSSSTSIILDDNDNTESVEAEGENQQWIPFLAENQSV
DEDMRKKQVMEYIGVRQLTEKITKLLPETRIKVYCIKSDQD*
>TRINITY_DN32424_c0_g1::TRINITY_DN32424_c0_g1_i1::g.33986::m.33986 TRINITY_DN32424_c0_g1::TRINITY_DN32424_c0_g1_i1::g.33986  ORF type:internal len:190 (+) TRINITY_DN32424_c0_g1_i1:1-567(+)
GLIMVAVPIITTAAVREDGSKVDDDADGGVSDRTRAFTTARNLLINSADAIERMISSYKE
ITELAGYTSRVSEMFEVFEDVQNGKYERNNVSKEATNKTELETVAKPMEIAGAVQETESH
IYIDKMPIITPNGDVIVKSLSLQMEPGMHLLITGPNGCGKSSLFRILSGLWPVYSGTLHR
PPPSTMFYI
>TRINITY_DN32429_c0_g1::TRINITY_DN32429_c0_g1_i1::g.33985::m.33985 TRINITY_DN32429_c0_g1::TRINITY_DN32429_c0_g1_i1::g.33985  ORF type:5prime_partial len:111 (+) TRINITY_DN32429_c0_g1_i1:2-334(+)
GFPSGPNAGTRAAPASRLLRGRSSPARPLLDVRVQPDMPRVLPGAARTPTPGLATSLMLC
DLRRAARAPHARRTRAPQPFERRGAPRSRSRRRRADGRQRVRSYVERAAR*
>TRINITY_DN32437_c0_g1::TRINITY_DN32437_c0_g1_i1::g.33994::m.33994 TRINITY_DN32437_c0_g1::TRINITY_DN32437_c0_g1_i1::g.33994  ORF type:3prime_partial len:160 (+) TRINITY_DN32437_c0_g1_i1:146-622(+)
MSPTAMALTEQFISINAPITSCMVVFAALGETICPVIVGNLIVSTGPVSLLTFCFTIVLC
ALVVYCILMFLGRDTSKYRENTGSSFVFLSKPPLRFGESMEINSTSVKYYTNQNDETSAG
NTPYQSRNDETSAGNTPYQPRNDETFAGNTTHQGRDESY
>TRINITY_DN32440_c0_g1::TRINITY_DN32440_c0_g1_i1::g.33978::m.33978 TRINITY_DN32440_c0_g1::TRINITY_DN32440_c0_g1_i1::g.33978  ORF type:internal len:136 (+) TRINITY_DN32440_c0_g1_i1:1-405(+)
RIYKHATGRTSCTQMQRFQSKMEDVQKQANATCEEIANRIDVDATKLGNMVFQHLSTEAV
KAIIHTWSSDQLRGSIYFSTKSTLQTETASAVSFKIAAIIRRDLGMKIRGVTKELLEFLE
MKRKEIRLSLRHLSE
>TRINITY_DN32444_c0_g1::TRINITY_DN32444_c0_g1_i1::g.33977::m.33977 TRINITY_DN32444_c0_g1::TRINITY_DN32444_c0_g1_i1::g.33977  ORF type:5prime_partial len:105 (+) TRINITY_DN32444_c0_g1_i1:2-316(+)
PSSNGADDNGKDLDDEETFTKALHKAGKHMENSIVAAYVALLVGCLIQDSKECSEQVKVC
LPEKKFDGMIYMLKKFLGFMNLTSGTGSAGGKSIERVIEVLEKC*
>TRINITY_DN32451_c0_g1::TRINITY_DN32451_c0_g1_i1::g.33987::m.33987 TRINITY_DN32451_c0_g1::TRINITY_DN32451_c0_g1_i1::g.33987  ORF type:5prime_partial len:130 (+) TRINITY_DN32451_c0_g1_i1:2-391(+)
STLMYQARTQLVSVEVVPSSMAQSPGWRQRHNLLITCTEKIWKFSYFYIDGGRIIQRLSP
IDFRDYRQTKLNNIAKAIVQETPNGNSDAQFLFLIVKLKQIFIFIKTFSSKCLAFHCYAF
YAVLYCRLF*
>TRINITY_DN32454_c0_g1::TRINITY_DN32454_c0_g1_i2::g.33988::m.33988 TRINITY_DN32454_c0_g1::TRINITY_DN32454_c0_g1_i2::g.33988  ORF type:5prime_partial len:202 (+) TRINITY_DN32454_c0_g1_i2:3-608(+)
NNPKYKPGGGDIKVFTQKVDTKSVKPRTDSSTPKSTLTPTRVKSPTIPKGPTLNTHNVQS
KIGSLNNVRHCPGGGNVTVLSNKADFSNVSSKVGSKDKIHHKPKGGDKKIETKKLNWQTE
SKVGSMKNAEHSPGGGNVKVCHVLFFSVLVAQLERTKRVTGCCFARLLACISIAGCMKII
LITVLAPCRSFIETRELTVVF*
>TRINITY_DN32455_c0_g1::TRINITY_DN32455_c0_g1_i1::g.33968::m.33968 TRINITY_DN32455_c0_g1::TRINITY_DN32455_c0_g1_i1::g.33968  ORF type:5prime_partial len:191 (+) TRINITY_DN32455_c0_g1_i1:2-574(+)
FNLDTDSDDDILSDGTPLTPLHISEDEDNNEIKRSNEANRNSVASIDNHRKPSGKPNTKG
NNRPPDYNVAIKDYDKYSYPPNDKMYASSSSDSSDSSSTTEGCDSPNTALQNAQSFSDPA
LDKAGNWNERGSPEVASKPQPFFQFPASNVKPSVYANRYEKPRYNTGSINEHDRQQRWRD
VNRDRKPFAL*
>TRINITY_DN32456_c0_g1::TRINITY_DN32456_c0_g1_i1::g.33974::m.33974 TRINITY_DN32456_c0_g1::TRINITY_DN32456_c0_g1_i1::g.33974  ORF type:5prime_partial len:110 (+) TRINITY_DN32456_c0_g1_i1:1-330(+)
SPAPLPPAAAASDTAKFACRHRKSSRSCSLRVRRSASASTLRLRTRRLRPSTSRSLAARV
RCRAPPSSRGTPTRARPSVRRRTRRATRARARTESFGAPTSASPRPRAP*
>TRINITY_DN32456_c0_g1::TRINITY_DN32456_c0_g1_i2::g.33975::m.33975 TRINITY_DN32456_c0_g1::TRINITY_DN32456_c0_g1_i2::g.33975  ORF type:5prime_partial len:110 (+) TRINITY_DN32456_c0_g1_i2:1-330(+)
SPAPLPPAAAASDTAKFACRHRKSSRSCSLRVRRSASASTLRLRTRRLRPSTSRSLAARV
RCRAPPSSRGTPTRARPSVRRRTRRATRARARTESFGAPTSASPRPRAP*
>TRINITY_DN32459_c0_g1::TRINITY_DN32459_c0_g1_i1::g.33972::m.33972 TRINITY_DN32459_c0_g1::TRINITY_DN32459_c0_g1_i1::g.33972  ORF type:5prime_partial len:103 (+) TRINITY_DN32459_c0_g1_i1:2-310(+)
QRMLNPDSKLKDKERQNIKDKFTGFNKELEEVIRVQKVYAIPDFELRETMKKDNIGYIVQ
AYHIFLGKYKRMNFTKNPEKYIKYSVEDVEEKINKFIFDTAA*
>TRINITY_DN32461_c0_g1::TRINITY_DN32461_c0_g1_i1::g.33980::m.33980 TRINITY_DN32461_c0_g1::TRINITY_DN32461_c0_g1_i1::g.33980  ORF type:internal len:103 (+) TRINITY_DN32461_c0_g1_i1:1-306(+)
LVYGDYYPSLSGLSLSIGTTIPSLSGLSLSIGTTIPSLSGLSLSIWTTIRLYQDYPCLWG
LLSVSIRTILVYGDYYPVSIRYQDYPCLSGLLSVSIRTILVY
>TRINITY_DN32462_c0_g1::TRINITY_DN32462_c0_g1_i1::g.33998::m.33998 TRINITY_DN32462_c0_g1::TRINITY_DN32462_c0_g1_i1::g.33998  ORF type:internal len:200 (+) TRINITY_DN32462_c0_g1_i1:2-598(+)
GNGEPANSGSTESVTYGNDESTGYENCEAVISDIGEPVSSENVEPVSSGNDESVFSGNIE
PVSSGNGELVIETSKTDYVDTTNNPEPVGDSTFICATLVTKTMIKGSNVDDSETANKAIV
HQFNEQTEHFKNIIIEKSQSETKDSQSNPDDLQLTEHVEVFPSNRDENFEVVYETNDNIH
ETIEGHLENISEVEIGSEE
>TRINITY_DN32469_c0_g1::TRINITY_DN32469_c0_g1_i1::g.33983::m.33983 TRINITY_DN32469_c0_g1::TRINITY_DN32469_c0_g1_i1::g.33983  ORF type:internal len:243 (+) TRINITY_DN32469_c0_g1_i1:2-727(+)
APLDPRLRPVEENNVHQISDVVVPGQPEDITAKEALLLWSRRMTDGYPGVQVQNFDQSWR
DGKAFLSIIHRNRPDMIDFRRVQTQSARQNLELAFSTAEKQFGVTRLLDPEDVDVQKPDE
KSIITYVSSLYDVFPEVPTVEQSLKDNERQLKVEEYKDQAVPLLSWLQDVMMMMSQRNFP
TTLIEMKSLLTDLNRFKIEDVPPRLEMRKRVLRLFDEIQSSGASHMGAEDELYPDNINRM
WN
>TRINITY_DN32469_c0_g1::TRINITY_DN32469_c0_g1_i2::g.33984::m.33984 TRINITY_DN32469_c0_g1::TRINITY_DN32469_c0_g1_i2::g.33984  ORF type:3prime_partial len:237 (+) TRINITY_DN32469_c0_g1_i2:67-774(+)
MCLVVGVSYACLLYTSVPGQPEDITAKEALLLWSRRMTDGYPGVQVQNFDQSWRDGKAFL
SIIHRNRPDMIDFRRVQTQSARQNLELAFSTAEKQFGVTRLLDPEDVDVQKPDEKSIITY
VSSLYDVFPEVPTVEQSLKDNERQLKVEEYKDQAVPLLSWLQDVMMMMSQRNFPTTLIEM
KSLLTDLNRFKIEDVPPRLEMRKRVLRLFDEIQSSGASHMGAEDELYPDNINRMWN
>TRINITY_DN32475_c0_g1::TRINITY_DN32475_c0_g1_i1::g.33976::m.33976 TRINITY_DN32475_c0_g1::TRINITY_DN32475_c0_g1_i1::g.33976  ORF type:5prime_partial len:228 (+) TRINITY_DN32475_c0_g1_i1:2-685(+)
ILALAMQLEYSSMMILANQTYTPKLYGTCGPAVFVEYTPAFPKLGYVLFHGKMPDILQYN
IQFKHWEQRVNAALKILKLIETLDSSLEGSVEVCNIKPGNFGMNDKKEIILLDADEFRFN
RAVSNSRTCDLDSHCGHKQCKGHCNQATKTCAGIEISKHLQGVCRSVFLTKVESIGLLRF
PPANIRDELHVVLQECVHLETAGAMWKKANKDILTKLKLLLERSLET*
>TRINITY_DN32477_c0_g1::TRINITY_DN32477_c0_g1_i1::g.33989::m.33989 TRINITY_DN32477_c0_g1::TRINITY_DN32477_c0_g1_i1::g.33989  ORF type:internal len:169 (+) TRINITY_DN32477_c0_g1_i1:2-505(+)
YKASRPLSDINNILLKCVHDGWLVLPDTQYILIENHNLGFDSYLWDHDRRQLLIDSIRYI
RQAPLCGQRCLSLKVTGYTLKNIEVDQLCMCLNAAHQINHLSMHGISFECCDSNFSKLKQ
SLENLQHLTYIDLNNVKVNGTCLASDTMLDLSNNKELNRIVYERCSFP
>TRINITY_DN32480_c0_g1::TRINITY_DN32480_c0_g1_i1::g.33971::m.33971 TRINITY_DN32480_c0_g1::TRINITY_DN32480_c0_g1_i1::g.33971  ORF type:internal len:136 (+) TRINITY_DN32480_c0_g1_i1:2-406(+)
VRQLKSTNNLTIQLSAQILKEMAKIKEYADNIVQNNAIQGLLKVLQTVHDQEVLVEVVDA
LGNIAEAASQHQSAIGQLPGSLQSIAALYKDQKDKGLLFALNKTVGKIANKNPSNQNTLV
ELGVTPYVVVLCRTR
>TRINITY_DN32489_c0_g1::TRINITY_DN32489_c0_g1_i1::g.33967::m.33967 TRINITY_DN32489_c0_g1::TRINITY_DN32489_c0_g1_i1::g.33967  ORF type:3prime_partial len:103 (+) TRINITY_DN32489_c0_g1_i1:64-369(+)
MPKGPIETLPELMAVCEGRYDILSSMLEEELSKQQLDQLYQVVCKLPQIGVTLAIKGWWE
GGTGQQEQRSISTVHQGGMASEDRWMQVHADQEYVLQVQLNR
>TRINITY_DN32490_c0_g1::TRINITY_DN32490_c0_g1_i2::g.33966::m.33966 TRINITY_DN32490_c0_g1::TRINITY_DN32490_c0_g1_i2::g.33966  ORF type:3prime_partial len:106 (+) TRINITY_DN32490_c0_g1_i2:94-408(+)
MAILKTFLCMCNTRTGSLISGCYTLAISLLCMVYYLFRYVGHKLVEDSAEYKGIIYVGFV
LYGFMIVSSLVIIPGVQLDKRYLLLPWIYIVILVVLYDTGSVALL
>TRINITY_DN32495_c0_g1::TRINITY_DN32495_c0_g1_i1::g.33979::m.33979 TRINITY_DN32495_c0_g1::TRINITY_DN32495_c0_g1_i1::g.33979  ORF type:internal len:169 (+) TRINITY_DN32495_c0_g1_i1:1-504(+)
KFLLKITKNDIATLDGLNWLNDEIINFYMNMLMGRGESDGKAKVYAFNTFFYPKMMSGGQ
AAVKRWTRRVDVLAVDYILIPVHLETHWCLAVINFKKKDIQYYDSMSGNNTQCLDALKKY
LCDESQDKRKKEFDLSGWKATIIKDIPQQMNGSDCGMFACKYAEYITR
>TRINITY_DN32498_c0_g1::TRINITY_DN32498_c0_g1_i1::g.33970::m.33970 TRINITY_DN32498_c0_g1::TRINITY_DN32498_c0_g1_i1::g.33970  ORF type:complete len:115 (+) TRINITY_DN32498_c0_g1_i1:394-738(+)
MQILNIFIFFVALLNYFRNISQLSGHGFQLNSVQKFYVRKLGIYLRKDGRSYFRCSNTTV
TCVKMSLDPLNTFIELREFLFQGNIYFYMIQTKLYYRVTEHVDSYWPWYLARGL*
>TRINITY_DN32500_c0_g1::TRINITY_DN32500_c0_g1_i1::g.34059::m.34059 TRINITY_DN32500_c0_g1::TRINITY_DN32500_c0_g1_i1::g.34059  ORF type:internal len:105 (+) TRINITY_DN32500_c0_g1_i1:1-312(+)
PQPTIKTVSEYIQEKSLMCVQYRAVGRDSQNTQVFINITWYIPTPNHTHVTDVGRHTDRH
LLLPCTNEQLTGRMSQLRVRLYSIRSNLKLMVWSHQTRELGLVC
>TRINITY_DN32508_c0_g1::TRINITY_DN32508_c0_g1_i1::g.34065::m.34065 TRINITY_DN32508_c0_g1::TRINITY_DN32508_c0_g1_i1::g.34065  ORF type:internal len:146 (+) TRINITY_DN32508_c0_g1_i1:3-437(+)
NVQMISPVNTQPQVTRDNSADSNKLSDIQEKEKQKNLEEEAFKKGYEQGMRASLGQDLSG
LREQQNHINESLGDIMDSIDNHMEEPRSLKEIMLGHVHDNIPKITISGWRIRLTMGCFFI
VMAVISVIISLFPVGSATLVGYRHF
>TRINITY_DN32515_c0_g1::TRINITY_DN32515_c0_g1_i1::g.34061::m.34061 TRINITY_DN32515_c0_g1::TRINITY_DN32515_c0_g1_i1::g.34061  ORF type:3prime_partial len:164 (+) TRINITY_DN32515_c0_g1_i1:1-489(+)
MGPVLKCNNNPLKGKNDTDQPKEAINAPNNDCRSSSYEPKMSLPCSPILIRPSIKEDIKE
NAISSPSEGLPIFAEELNQIDNSPKPKIRKSRQHTQSVTVSYNSANDKDGFELKTIAHQH
VIEDKIMLSVTDPCCISPPTDHQQEGMNVEHLRDLHVRLPPLS
>TRINITY_DN32521_c0_g1::TRINITY_DN32521_c0_g1_i1::g.34058::m.34058 TRINITY_DN32521_c0_g1::TRINITY_DN32521_c0_g1_i1::g.34058  ORF type:5prime_partial len:117 (+) TRINITY_DN32521_c0_g1_i1:2-352(+)
YWGAPRSVLGYWQEVGRGDRAGQPSVALLYPYKRSLMKTVSDDDIRELVSSEVCLREHVL
KQLLTKTMKITDIPQSKNCEKRQCHVCECSSCCCCIICQKKCQCVGNISAIDRLFI*
>TRINITY_DN32522_c0_g1::TRINITY_DN32522_c0_g1_i1::g.34057::m.34057 TRINITY_DN32522_c0_g1::TRINITY_DN32522_c0_g1_i1::g.34057  ORF type:5prime_partial len:129 (+) TRINITY_DN32522_c0_g1_i1:1-387(+)
RQTLLHINDTTTQQFEERSDVTELLASMNALVLPCLPTLMQSGYQDDIIAVEEIREKWCS
FLGQEMEGHKIEQLQDFLSKLFEPPLDLRIPPMPSLRNESFQNLHKQYTSVMEKALEYGY
IERVLKNS*
>TRINITY_DN32523_c0_g1::TRINITY_DN32523_c0_g1_i1::g.34055::m.34055 TRINITY_DN32523_c0_g1::TRINITY_DN32523_c0_g1_i1::g.34055  ORF type:5prime_partial len:179 (+) TRINITY_DN32523_c0_g1_i1:2-538(+)
FTLKSSGRQIRTLKAAQGNGFRTWGVPNTETSDPTSKAVRNKRKLINQPSSRLTKHRWWG
ELLHIARPMAHLIGMYMCGQNSWKPWLLACGMDVSSNALMSGPENDLNSREKSELRRRKL
MLLYFLMRSPFYNKYTKEKIFVVLHFVAAHVPLSGFITRPVLEYLPNWQKMYFYVWNT*
>TRINITY_DN32523_c0_g1::TRINITY_DN32523_c0_g1_i2::g.34056::m.34056 TRINITY_DN32523_c0_g1::TRINITY_DN32523_c0_g1_i2::g.34056  ORF type:5prime_partial len:138 (+) TRINITY_DN32523_c0_g1_i2:2-415(+)
FTLKSSGRQIRTLKAAQGNGFRTWGVPNTETSDPTSKAVRNKRKLINQPSSRLTKHRWWG
ELLHIARPMAHLIGMYMCGQNSWKPWLLACGMDVSSNALMSGPENDLNSREKSELRRRKL
MLLYFLMRSPFYNKYTK*
>TRINITY_DN32528_c0_g1::TRINITY_DN32528_c0_g1_i1::g.34076::m.34076 TRINITY_DN32528_c0_g1::TRINITY_DN32528_c0_g1_i1::g.34076  ORF type:internal len:100 (+) TRINITY_DN32528_c0_g1_i1:1-297(+)
GVRTLFSIKKLSLTSREKMEFAFIVFSACIFASFSSVTCNNGTTAATTTPDQQTTTAYNT
QDQHATTASYTQDQQTTTASNTPDQQTTTASNTPDQQTT
>TRINITY_DN3252_c0_g1::TRINITY_DN3252_c0_g1_i1::g.19067::m.19067 TRINITY_DN3252_c0_g1::TRINITY_DN3252_c0_g1_i1::g.19067  ORF type:internal len:164 (+) TRINITY_DN3252_c0_g1_i1:1-489(+)
LAQTLNNHWEKYRRPGKLYVMVQVNTSGEASKSGCNADELHHLVKFVREKCPCLLFSGLM
TIGAIGYDPLNGPNPDFVRLVKYREGLCEALSLNVDDVELSMGMSSDYEQAIDLGSTNIR
VGSTIFGARNKPNEAATEPQQSQYTPTGAQAPPTAGTSQSNCS
>TRINITY_DN32534_c0_g1::TRINITY_DN32534_c0_g1_i1::g.34064::m.34064 TRINITY_DN32534_c0_g1::TRINITY_DN32534_c0_g1_i1::g.34064  ORF type:internal len:172 (+) TRINITY_DN32534_c0_g1_i1:1-513(+)
LTGTEDPSINTFHMHDMCGKIINMKWESIYTAEIQFGFPNNTFPQILHKHEIAYHVVSES
CGLGIESWNFQNRIMFYFKELEIDGDCTKSRIEILDGPTTDSPTLQGIPRFICNNETETV
LSGIHSTSNRHLYIRYHGNSLHRANTYFVLVVASFHEGTCNSYEQACANGN
>TRINITY_DN32547_c0_g1::TRINITY_DN32547_c0_g1_i1::g.34078::m.34078 TRINITY_DN32547_c0_g1::TRINITY_DN32547_c0_g1_i1::g.34078  ORF type:internal len:133 (+) TRINITY_DN32547_c0_g1_i1:2-397(+)
DIPGYKAILKALIKSQIQHLVEQLASHGEEEAVLLTASITDGSLSHLGSESGKVFLDTNE
DIKSKFLGFCLKRHHKAQTSETESVYQSPPVPHPQPAVLHRRPRTASHSPRNHFTPNTSP
YSVPKKHQRQTD
>TRINITY_DN3254_c0_g1::TRINITY_DN3254_c0_g1_i1::g.19072::m.19072 TRINITY_DN3254_c0_g1::TRINITY_DN3254_c0_g1_i1::g.19072  ORF type:internal len:114 (+) TRINITY_DN3254_c0_g1_i1:3-341(+)
ASECNVPFYVMAGSEFVEMIGGLGASRVRELFKKARANAPCIIYIDEIDTIGKKRGGGAK
EQGLSTESEQTLNQLLVEMDGMGTKEGVIVLASTNRSEVLDKALLRPGRFDRH
>TRINITY_DN32552_c0_g1::TRINITY_DN32552_c0_g1_i1::g.34079::m.34079 TRINITY_DN32552_c0_g1::TRINITY_DN32552_c0_g1_i1::g.34079  ORF type:internal len:211 (+) TRINITY_DN32552_c0_g1_i1:2-631(+)
INISLKRNDLSYIDTDAFVGIEDAVSSVDLSHNNLTSLPEALGKLTSLTKLHVGNNPLAS
LDIRTMTNIGRSLKCLTVSLNHFMSWPNEMHALRLLESLSMYTIPFRRLDFNAFHGFEAT
LKTLQISNSSLERIPFAVCHLTHLETFTFDGNTNLQTVLPVFEPCGKNMSSVTFLNLIGN
NLKRFPDMLNTFTSLKTLAVTGNQIRTIDG
>TRINITY_DN32565_c0_g1::TRINITY_DN32565_c0_g1_i1::g.34054::m.34054 TRINITY_DN32565_c0_g1::TRINITY_DN32565_c0_g1_i1::g.34054  ORF type:3prime_partial len:112 (+) TRINITY_DN32565_c0_g1_i1:3-335(+)
MEDKPMMNHNREHSIQRTKLQAFVAWCKENLLLILTIAGVVMGIILGFLLRMTNPSKDAI
MLISFPGEILMRALKMLILPLIVSSLIVGISSLDAKSSGHMGLRTLVYYFE
>TRINITY_DN32566_c0_g1::TRINITY_DN32566_c0_g1_i1::g.34067::m.34067 TRINITY_DN32566_c0_g1::TRINITY_DN32566_c0_g1_i1::g.34067  ORF type:5prime_partial len:102 (+) TRINITY_DN32566_c0_g1_i1:3-308(+)
ICQYNLVPLREAMKEQGWCERIPKLLQVSEYDSREHVLLTMKTLGQTCKKQFSTSKSNLN
NLKLEYTDLAKAEISDEGKYFTNLLTLISELEHTFKMKEEL*
>TRINITY_DN32566_c0_g1::TRINITY_DN32566_c0_g1_i2::g.34068::m.34068 TRINITY_DN32566_c0_g1::TRINITY_DN32566_c0_g1_i2::g.34068  ORF type:complete len:138 (+) TRINITY_DN32566_c0_g1_i2:224-637(+)
MEKIQVKAVSFLNDLLTEKDLIIKDTDSKKSDAVERLRQYDLVPLREAMKEQGWCERIPK
LLQVSEYDSREHVLLTMKTLGQTCKKQFSTSKSNLNNLKLEYTDLAKAEISDEGKYFTNL
LTLISELEHTFKMKEEL*
>TRINITY_DN32566_c0_g2::TRINITY_DN32566_c0_g2_i1::g.34069::m.34069 TRINITY_DN32566_c0_g2::TRINITY_DN32566_c0_g2_i1::g.34069  ORF type:3prime_partial len:196 (+) TRINITY_DN32566_c0_g2_i1:290-874(+)
MKLSMNELKKAIIDFKTTDIDEVDLEREAEVKSKFLSYEELKKDFESMNIGIKTDGEIIE
GLVGKLKDNNLDKDQLIITLMDLEYYLHQVDNGILFKDIGGLPLIVKVINSSLDEEVQIE
AAMVLGAATSSNPQVQVGAMEAQVLHILLRLLSTHSSVNLQRKIMFAISSLCRHFPHAQK
QFLELGGLSVFGKVF
>TRINITY_DN32567_c0_g1::TRINITY_DN32567_c0_g1_i1::g.34075::m.34075 TRINITY_DN32567_c0_g1::TRINITY_DN32567_c0_g1_i1::g.34075  ORF type:5prime_partial len:208 (+) TRINITY_DN32567_c0_g1_i1:3-626(+)
LELPPYFMARAARLSGADLDDDEFEEIEELIEEKKKHPNEMSFLERAKISVHNLVQRVGF
FGILLCASIPNPLFDLAGITCGHFLIPFWTFFGATLIGKAIIKMHIQKLFVIFLFSEHHV
ETVVHLIGKIPKYGPVLETPFKNYLSAQKGKLHHKAGTAAASETNILGWIFEKVIIVMVA
YFLLSIINSMAQSYHKRCCKKKHLQNR*
>TRINITY_DN32569_c0_g1::TRINITY_DN32569_c0_g1_i1::g.34080::m.34080 TRINITY_DN32569_c0_g1::TRINITY_DN32569_c0_g1_i1::g.34080  ORF type:internal len:156 (+) TRINITY_DN32569_c0_g1_i1:1-465(+)
KNHPRHSTELSRMLMNLHNNEAGRRSVYNYAKVQCKCHGVSGSCSLKTCWQQLPPFREIG
ERLKERYDGAVETKFNKRGTKLKRKHKKYNKHSKEDLIYINQSPDYCQSNKDTGSLGTIG
RECNKGSDGMDGCNLMCCGRGYNTFKKTLVERCNC
>TRINITY_DN32572_c0_g1::TRINITY_DN32572_c0_g1_i1::g.34062::m.34062 TRINITY_DN32572_c0_g1::TRINITY_DN32572_c0_g1_i1::g.34062  ORF type:5prime_partial len:164 (+) TRINITY_DN32572_c0_g1_i1:2-493(+)
GSASVDSNESKKKKDERIWMDGCFDVVHFGHANALRQGKRMGKKLLVGVHSDEEIMKHKG
PPVFNEQERYKMVRAIKWVDEVIENAPYVTTVKTLDDYNIDFCVHGDDITTTADGTDTYQ
LVKDAGRYKESKRTQGVSTSDIVGRMLLVTKTHHQREGETVDH*
>TRINITY_DN32572_c0_g1::TRINITY_DN32572_c0_g1_i2::g.34063::m.34063 TRINITY_DN32572_c0_g1::TRINITY_DN32572_c0_g1_i2::g.34063  ORF type:internal len:207 (+) TRINITY_DN32572_c0_g1_i2:2-619(+)
GSASVDSNESKKKKDERIWMDGCFDVVHFGHANALRQGKRMGKKLLVGVHSDEEIMKHKG
PPVFNEQERYKMVRAIKWVDEVIENAPYVTTVKTLDDYNIDFCVHGDDITTTADGTDTYQ
LVKDAGRYKESKRTQGVSTSDIVGRMLLVTKTHHQREGETVDHRQAGQIGEASCPTTPSI
SHNTHSPWTGVSQFLPTTNKIIQFAE
>TRINITY_DN32576_c0_g1::TRINITY_DN32576_c0_g1_i1::g.34071::m.34071 TRINITY_DN32576_c0_g1::TRINITY_DN32576_c0_g1_i1::g.34071  ORF type:3prime_partial len:354 (+) TRINITY_DN32576_c0_g1_i1:64-1059(+)
MTADIKALKHLLYQLRAGILRMTGKTTGFLEAMLTTLPSWRRSSSSYPVLSWQQFVEFVR
SKVNPLVGDNHIKHLVEQLQFVGEIIYLESETGQDLIVLHPKWLCGDIIGSLISHEKIVQ
SRITGCFTVDEFQIMYPETDALDLLNVLEALEVCTHCENDDEVEYEFPCLNFVETLNGLW
QRDLKHFGNAVYGGVRIKSYDTPGQLKHIFPRIQTHLRRNILQENDDLDSDLYQWHHGSK
YCCGELEGMISMDRQEQYVEIKVRGPPESRTALFYFLEDFINTADQVIAHVTPGLCVEKH
VLSVTNLKDHLRNPHYYVARDIFTCQLNKCSA
>TRINITY_DN32581_c0_g1::TRINITY_DN32581_c0_g1_i1::g.34066::m.34066 TRINITY_DN32581_c0_g1::TRINITY_DN32581_c0_g1_i1::g.34066  ORF type:internal len:116 (+) TRINITY_DN32581_c0_g1_i1:2-346(+)
SSVAFTWCRTKTHQFLASSSVGNFLLISQTDLKILIDETQTALYKVQMFSKAAGTKTFSA
NEQSLENLSKVTHQLSIVLNNLQSFPGLCMKQFSLNCTNSAYEYFKANMPTGKIW
>TRINITY_DN32584_c0_g1::TRINITY_DN32584_c0_g1_i1::g.34074::m.34074 TRINITY_DN32584_c0_g1::TRINITY_DN32584_c0_g1_i1::g.34074  ORF type:internal len:120 (+) TRINITY_DN32584_c0_g1_i1:3-359(+)
IVLQEWWGINEQIKDEAKMIGDKGNFVTLVPDLYRGQLATDKEEAGHLMGELDWQGAVKD
IQGAAKYLLANGCKKVGVTGFCMGGALSLAAAALLPGEISASAPFYGIPSAQLCEVSTI
>TRINITY_DN32589_c0_g1::TRINITY_DN32589_c0_g1_i1::g.34077::m.34077 TRINITY_DN32589_c0_g1::TRINITY_DN32589_c0_g1_i1::g.34077  ORF type:5prime_partial len:134 (+) TRINITY_DN32589_c0_g1_i1:3-404(+)
FGDFDLTDTTNINHAMDLIPNDNSLLSIPMANSPQRSIHGSEPDLATLGFADMDTNCNMQ
IDVPDWLDVIMPTTGLTPVSTSAPTSFPADPILTPRTQQEVLDLFAFDESDLNTPSDLNC
GSNWDKLTGTTSS*
>TRINITY_DN32593_c0_g1::TRINITY_DN32593_c0_g1_i1::g.34081::m.34081 TRINITY_DN32593_c0_g1::TRINITY_DN32593_c0_g1_i1::g.34081  ORF type:5prime_partial len:142 (+) TRINITY_DN32593_c0_g1_i1:1-426(+)
QLLFGDHQLYNTLTTSHAMLMIFFFIMPGVMSGLGNLLVPLQLCVPEMMYPKVNNLGIWL
LVDAYMLIVGSSWIDEGAGTAWTVYPPLSLSGSHAGMSVDVFLVSLHAAGASSLTGAINL
MVTCVYARRVHSSLLQVSLYP*
>TRINITY_DN32597_c0_g1::TRINITY_DN32597_c0_g1_i1::g.34072::m.34072 TRINITY_DN32597_c0_g1::TRINITY_DN32597_c0_g1_i1::g.34072  ORF type:3prime_partial len:121 (+) TRINITY_DN32597_c0_g1_i1:86-445(+)
MCIRDRLQGGIANNVVPKELAAGFDIRIPPTVDLKEFKEKIKGWCTEAGSDVTFEFLQKC
DDQTVTSTDKSNIWWNAFSSSCEKMYVLYILLTFVICQLLSLNTVQNLTVSISAVMFQGW
>TRINITY_DN32597_c0_g1::TRINITY_DN32597_c0_g1_i2::g.34073::m.34073 TRINITY_DN32597_c0_g1::TRINITY_DN32597_c0_g1_i2::g.34073  ORF type:internal len:217 (+) TRINITY_DN32597_c0_g1_i2:2-649(+)
GMLLFIKHEEFEKLNVAFALDEGLANPTDAFTVFYGERSPWWVVVRCQGNPGHGSRFIEN
NAAEKIRKIINSFLDFRDQQEKKLKSEGCLRLGDVTTINLTKLMGGIANNVVPKELAAGF
DIRIPPTVDLKEFKEKIKGWCTEAGSDVTFEFLQKCDDQTVTSTDKSNIWWNAFSSSCEK
MYVLYILLTFVICQLLSLNTVQNLTVSISAVMFQGW
>TRINITY_DN32616_c0_g1::TRINITY_DN32616_c0_g1_i1::g.18340::m.18340 TRINITY_DN32616_c0_g1::TRINITY_DN32616_c0_g1_i1::g.18340  ORF type:complete len:325 (+) TRINITY_DN32616_c0_g1_i1:127-1101(+)
MTQALMGVAAFLGMAAVIVNFSIHKIEEGHVGVYYRGGALLSGVSSPGYHFMIPFLTSFT
SVQITLQSDEVKNIPCGTSGGVIIYFDRVEVVNKLELTSVHEIVKNYTADYDKTLIYNKI
HHELNQFCSVHNLQEVYIDLFDQIDEDLRNSLQKDLTVNAPGLTVQSVRVTKPKIPEQIR
KNYEMMEAEKTKLLIAVQKQKVVEKEAETERKKAIIEAEKNSLVAKIQWEQKVMEKESEK
KMSEIEDITHLAKERAKTDANFYKVLKEAEANKLKLTAEYLEMLKYESLTQNTKIFFGQH
IPDIFVDPTSFASSVSTPSKKTSS*
>TRINITY_DN3261_c0_g1::TRINITY_DN3261_c0_g1_i1::g.19070::m.19070 TRINITY_DN3261_c0_g1::TRINITY_DN3261_c0_g1_i1::g.19070  ORF type:5prime_partial len:109 (+) TRINITY_DN3261_c0_g1_i1:2-328(+)
SFAAWIFYGTTTAALLFLRYKMKDHERPYKVPIIIPILFLLCSIYLVIGPIIDSPQIELL
YAALFIVGGLLFYVPFVHFKLRIPGMDGLTMYLQLLTEVSPSDYPVEE*
>TRINITY_DN32622_c0_g1::TRINITY_DN32622_c0_g1_i1::g.18351::m.18351 TRINITY_DN32622_c0_g1::TRINITY_DN32622_c0_g1_i1::g.18351  ORF type:internal len:235 (+) TRINITY_DN32622_c0_g1_i1:1-702(+)
FNAIKVIDVNSIEQSRFDMENTKLEELKTFKLQDKANNVDGVNTVEEEQAVGKCIQVLEK
KSTEEQKLIEVTEYNIGSVLVHEKNTLNINILKAADDDNKEIETVAGEADKVEGIDIETK
DTSNCTFSLVQNVIIDNCENASAVENDVLLIADNNLKQTGIEGDSQNITLGIGNDQNSAT
FNDSTIAITETNDTQTDTIGHGECLKFNETKPETNGYELDVNATVRLSEAIVAK
>TRINITY_DN32624_c0_g1::TRINITY_DN32624_c0_g1_i1::g.18354::m.18354 TRINITY_DN32624_c0_g1::TRINITY_DN32624_c0_g1_i1::g.18354  ORF type:internal len:185 (+) TRINITY_DN32624_c0_g1_i1:1-552(+)
SGDDAHRSVLPTVLGRPKNQVGDSKEFYVGDEAQSKRDVLAITHPVEHGIVTNWDDMEEI
WRYIFNKELHVTPSEHKVLLSEAPNNPKENREKMTQLMFETFQTPAMYVANKGVLSLYAS
GRFSGIAVGSGDGVSYAVPIFDGYAIADAIQRSNFAGNDLSQYLGKMLTERGYSFVPNYS
EEIK
>TRINITY_DN32625_c0_g1::TRINITY_DN32625_c0_g1_i1::g.18352::m.18352 TRINITY_DN32625_c0_g1::TRINITY_DN32625_c0_g1_i1::g.18352  ORF type:internal len:168 (+) TRINITY_DN32625_c0_g1_i1:2-502(+)
VLVGDPKQLDPTIQGAEVAHSHGLEQTMFDRLIKMGSIPTILRTQYRCHPHISAVANKLF
YGGMLVDGVTEMDRQPLLEVMPTICHFDVCRGEECCEGAGSYYNEREAQFVVFLLQVLFN
FGIDPASVGVITLYRSQMFRIMDLLTGAGDQTEMKSVKVSTVDAFQG
>TRINITY_DN32632_c0_g1::TRINITY_DN32632_c0_g1_i1::g.18343::m.18343 TRINITY_DN32632_c0_g1::TRINITY_DN32632_c0_g1_i1::g.18343  ORF type:internal len:339 (+) TRINITY_DN32632_c0_g1_i1:3-1016(+)
SSKRGRGRPSKAVVLQEETASPTVKTKKEPVEKVNVPLGPSTLSPLPLKPSTLIPAKKAR
PKKSISVEADSDKLSDSGRSTPPTPDSPLPVKIEKEVFEYEQEIYKLSAVAPMKKENLCQ
ICEQTGELLECEGPCQGFFHTDCLGLTVAPAGPFKCDECTNGVHSCFICKKTDATTQRCS
VVVCGKFYHTDCVKQYPQAKVEGRGITCPLHNCHTCLANNLKASAAKSNGRLLRCVRCPT
AYHVGDFCISAGSINLTGFNIVCARHFQPIASQKHQSHVNVSWCFSCNKGGTLLCCESCP
AAFHAECLKIDFPTGSWYCPDCTKGKRPLYGEIVWVKL
>TRINITY_DN32632_c0_g1::TRINITY_DN32632_c0_g1_i2::g.18344::m.18344 TRINITY_DN32632_c0_g1::TRINITY_DN32632_c0_g1_i2::g.18344  ORF type:internal len:315 (+) TRINITY_DN32632_c0_g1_i2:3-944(+)
SSKRGRGRPSKAVVLQEETASPTVKPSTLIPAKKARPKKSISVEADSDKLSDSGRSTPPT
PDSPLPVKIEKEVFEYEQEIYKLSAVAPMKKENLCQICEQTGELLECEGPCQGFFHTDCL
GLTVAPAGPFKCDECTNGVHSCFICKKTDATTQRCSVVVCGKFYHTDCVKQYPQAKVEGR
GITCPLHNCHTCLANNLKASAAKSNGRLLRCVRCPTAYHVGDFCISAGSINLTGFNIVCA
RHFQPIASQKHQSHVNVSWCFSCNKGGTLLCCESCPAAFHAECLKIDFPTGSWYCPDCTK
GKRPLYGEIVWVKL
>TRINITY_DN32641_c0_g1::TRINITY_DN32641_c0_g1_i1::g.18342::m.18342 TRINITY_DN32641_c0_g1::TRINITY_DN32641_c0_g1_i1::g.18342  ORF type:internal len:143 (+) TRINITY_DN32641_c0_g1_i1:3-428(+)
TDENDRTVGEKKFRPYFETKLIPMLISHVLEPAKKGKFPHNWTNNNSEDIPKFIDILYEI
VKGETMERCRAIRDMGNFKLNNEFLHHAIDIDSWTDLSQEQKERREQRFLTDKGKANRNV
VVSSDGSRIIQKNASAGKKPNQ
>TRINITY_DN32665_c0_g1::TRINITY_DN32665_c0_g1_i1::g.18353::m.18353 TRINITY_DN32665_c0_g1::TRINITY_DN32665_c0_g1_i1::g.18353  ORF type:internal len:137 (+) TRINITY_DN32665_c0_g1_i1:2-409(+)
LAPERIYRMNPNMKLILLVRHPVHRAVSQFLQECFTGHNTKYKVFEDCAFTNSGEVNELC
SYIRMSSYSTILKEWFKYFPRKQFLILDGDKFKADQIGVLSEAEQFLGIRKYITPDKFVF
DEARGFYSLPKLSLDS
>TRINITY_DN32667_c0_g1::TRINITY_DN32667_c0_g1_i1::g.18355::m.18355 TRINITY_DN32667_c0_g1::TRINITY_DN32667_c0_g1_i1::g.18355  ORF type:complete len:131 (+) TRINITY_DN32667_c0_g1_i1:28-393(+)
MSVQFSHYWSEIVSQQYNFDRDTIEVSFLKTVTKQDLSKFYKDNIAYNGPKRHKLSVHVL
STAPRVGESVDEVVAPDDLSPCPIELPQPTVVEDVSAFKRDMALYPLAKPYIDLKKALSK
L*
>TRINITY_DN32670_c0_g1::TRINITY_DN32670_c0_g1_i1::g.18356::m.18356 TRINITY_DN32670_c0_g1::TRINITY_DN32670_c0_g1_i1::g.18356  ORF type:internal len:175 (+) TRINITY_DN32670_c0_g1_i1:1-522(+)
PRPAIPPTPQPKAPKKPPPPAQPPAPKITPKLPDKAPVAEHPKPEPVKEEKPAPMQPAIL
SKKPFHPPPPLSKKPHKPVDTPQHVKEDKDEKSKIDFEHVEPAADKLTHLTASRPRGPAK
RPPSQVFFQNEEERNGDVKDSHWLKDDKLSSSHAHVPATVVEKKEEHAHPKEKS
>TRINITY_DN32670_c0_g2::TRINITY_DN32670_c0_g2_i1::g.18357::m.18357 TRINITY_DN32670_c0_g2::TRINITY_DN32670_c0_g2_i1::g.18357  ORF type:5prime_partial len:149 (+) TRINITY_DN32670_c0_g2_i1:3-449(+)
PPSQEEERNGDVKDSHWLKDDKLSSSHAHVPATVVEKKVEHVHPKEKSHPLPTRPPAETS
QATANLQSAIEDLRKEMLDLKTHTVSKTAFNELKSENERLKQDLDTMKTTYSRRLKDIML
EVDEEKKIRLSTQVEMERIRKLVAESHV*
>TRINITY_DN32671_c0_g1::TRINITY_DN32671_c0_g1_i1::g.18339::m.18339 TRINITY_DN32671_c0_g1::TRINITY_DN32671_c0_g1_i1::g.18339  ORF type:internal len:245 (+) TRINITY_DN32671_c0_g1_i1:3-734(+)
IASPSLMRSLSGPDAFPPSLENRVMLKRSQNNLGIGVEVADKGINGCIVKSLTKTGAIYK
DGRIQIGDYLISINNESMRRITNTQARVILRRASLMGSTDISISYVTAADAAAHKESVAN
RPPESPSTPTMMPSPKSTLSPIQKRHSTSDGSAHSSPTSSPHKTASPLSMNSGTPPPQLS
PRQKETVVVGSGNQTWGPPRLVELFREQGKTLGISIVGGRVDMFHLSEEHMISGIFIKHV
LEDS
>TRINITY_DN32676_c0_g1::TRINITY_DN32676_c0_g1_i1::g.18345::m.18345 TRINITY_DN32676_c0_g1::TRINITY_DN32676_c0_g1_i1::g.18345  ORF type:internal len:220 (+) TRINITY_DN32676_c0_g1_i1:3-659(+)
IKLFSEKGADITLLLARPQIQFDDGFMEEHNVVLDELQMDILEKHHHDNMQIMASMLARG
HHFDEEGGTTDTGTTENSSHKHEKDSGVGRTDESTKNDESSEQEVFDNESMMGTRKSGSS
KGTHSYNGEVCEQNYSNESFVSNENADGSYEIPETDCEKFREVLEDRCDKNNLNRRNSPR
KNNTRKCSESTEGSIDKELAQLHKKMEGIQIECQEMVTN
>TRINITY_DN32676_c0_g1::TRINITY_DN32676_c0_g1_i2::g.18346::m.18346 TRINITY_DN32676_c0_g1::TRINITY_DN32676_c0_g1_i2::g.18346  ORF type:5prime_partial len:149 (+) TRINITY_DN32676_c0_g1_i2:3-449(+)
IKLFSEKGADITLLLARPQIQFDDGFMEEHNVVLDELQMDILEKHHHDNMQIMASMLARG
HHFDEEGGTTDTGTTENSSHKHEKDSGVGRTDESTKNDESSEQEVFDNESMMGTRKSGSS
KGTHSYNGEVCEQNYSNESCLLYTSRCV*
>TRINITY_DN32677_c0_g1::TRINITY_DN32677_c0_g1_i1::g.18349::m.18349 TRINITY_DN32677_c0_g1::TRINITY_DN32677_c0_g1_i1::g.18349  ORF type:3prime_partial len:140 (+) TRINITY_DN32677_c0_g1_i1:131-547(+)
MKNPVVQAVLYCLLFAVSHFVNKYVLSVLNFQFPTIFQGWQTLVGFLMLSLLIAAKHLPT
LMENVTRSEIAHWLPGMMFFVCSIYSGSKALAKLSMPVYLSLHNLITVILCTGQLAIYRQ
LTSVFSYAMMMVLIVSSIL
>TRINITY_DN32677_c0_g1::TRINITY_DN32677_c0_g1_i2::g.18350::m.18350 TRINITY_DN32677_c0_g1::TRINITY_DN32677_c0_g1_i2::g.18350  ORF type:3prime_partial len:140 (+) TRINITY_DN32677_c0_g1_i2:225-641(+)
MKNPVVQAVLYCLLFAVSHFVNKYVLSVLNFQFPTIFQGWQTLVGFLMLSLLIAAKHLPT
LMENVTRSEIAHWLPGMMFFVCSIYSGSKALAKLSMPVYLSLHNLITVILCTGQLAIYRQ
LTSVFSYAMMMVLIVSSIL
>TRINITY_DN3267_c0_g1::TRINITY_DN3267_c0_g1_i1::g.19071::m.19071 TRINITY_DN3267_c0_g1::TRINITY_DN3267_c0_g1_i1::g.19071  ORF type:internal len:112 (+) TRINITY_DN3267_c0_g1_i1:3-335(+)
EMEKEAISDYQREQENLTRQLQLLHDANKRLHDTNDDLREAIEVSRRTSPMRQQSVTSNT
SSMRVQTATDYRRGSLMSEYFQCAPSIRSRMGSTTSLVEEPDHHQVNVQNH
>TRINITY_DN32681_c0_g1::TRINITY_DN32681_c0_g1_i1::g.18338::m.18338 TRINITY_DN32681_c0_g1::TRINITY_DN32681_c0_g1_i1::g.18338  ORF type:internal len:187 (+) TRINITY_DN32681_c0_g1_i1:1-558(+)
ATGTRTAFPDFRNVTELTFENFNCMDLRKYDWIHFEGRPKNPYIEKMMNKIETYNENCDI
RDKIKVSVEMEQPHTICPELRPLFDKADVIFVSKVYAIDAGFKSKQEAAEGLFSRCKESS
ILVCAWGDEGAIANTELGIFSSPAFPPDRLVDTLGAGDTFNASVIYALREGRNAADAIGF
GCRVAG
>TRINITY_DN32690_c0_g1::TRINITY_DN32690_c0_g1_i1::g.18347::m.18347 TRINITY_DN32690_c0_g1::TRINITY_DN32690_c0_g1_i1::g.18347  ORF type:internal len:161 (+) TRINITY_DN32690_c0_g1_i1:3-482(+)
GGLGRAARGMSDLKRIRKEFTECKKDLETSGLDVSMPDESNLLHWKATIKGPVGTPYEGG
IFRIDIQLPSDYPFVPPKMKYETRIWHPNISSESGAICLDILKNEWSPALTIRTALLSPQ
ALMSAPEPDDPQDAVVASQYKKNTAEFSSTAKYWTETYAS
>TRINITY_DN32690_c0_g1::TRINITY_DN32690_c0_g1_i2::g.18348::m.18348 TRINITY_DN32690_c0_g1::TRINITY_DN32690_c0_g1_i2::g.18348  ORF type:internal len:127 (+) TRINITY_DN32690_c0_g1_i2:2-379(+)
SLLPDAYVSVQYLAVLLNSAVFFLYCEATTASCGPSDYPFVPPKMKYETRIWHPNISSES
GAICLDILKNEWSPALTIRTALLSPQALMSAPEPDDPQDAVVASQYKKNTAEFSSTAKYW
TETYAS
>TRINITY_DN32695_c0_g2::TRINITY_DN32695_c0_g2_i1::g.18341::m.18341 TRINITY_DN32695_c0_g2::TRINITY_DN32695_c0_g2_i1::g.18341  ORF type:internal len:132 (+) TRINITY_DN32695_c0_g2_i1:2-394(+)
EGCVYKAPKPQEIAQLRKYIDVGDVKTFKEWVWNNPRFLVSSGDTPVIFQEGCRYTAMHV
AALKNKSEICRVILDTLEDPQFVSQLYSQSKNTEDTLSSRISFLVDLYLNMPDNGNCETL
LHMACKFGHEL
>TRINITY_DN32699_c0_g1::TRINITY_DN32699_c0_g1_i1::g.18337::m.18337 TRINITY_DN32699_c0_g1::TRINITY_DN32699_c0_g1_i1::g.18337  ORF type:3prime_partial len:332 (+) TRINITY_DN32699_c0_g1_i1:31-1023(+)
MVIRENKIFYSADGKYEVTLMTKATLDYKGSVVWEPPAIYKSSCTIEVEFFPFDIQLCSM
RFGSWTYDGSQVDLIHECSTGSLAKEVIINGIDLREFYESGEWDVLEVTAEKNVNYTDAP
DITFSVTIRRKTLFHTVNLIIPSVAISCLTILVFYLPSDSCEKITLCISILLSLNFFFLL
LAEIIPPTSIVVPLIGKYLLFTMILITLSIIVTVITLNVHFRSPSTHTMSPWVRRVFLNI
LPKMLLMRRPNLEHEKIARTLVRSWDNGLEMRDQYVNRHDIELDTSRITTATDRLLATDE
DGNLINHSQELSPDVQEAIDSIIFIAEHLKK
>TRINITY_DN3269_c0_g1::TRINITY_DN3269_c0_g1_i1::g.19075::m.19075 TRINITY_DN3269_c0_g1::TRINITY_DN3269_c0_g1_i1::g.19075  ORF type:internal len:101 (+) TRINITY_DN3269_c0_g1_i1:2-301(+)
KYSEDKKKTINRAYEGTSDEEKNKTRKRRHEDNLKHKGKTRKKIPDDGKKLWEKISSNSM
YADIEEIKQGKKPKYVEHDYDREVDEDYLEQLKFAQEEAV
>TRINITY_DN32708_c0_g1::TRINITY_DN32708_c0_g1_i1::g.3517::m.3517 TRINITY_DN32708_c0_g1::TRINITY_DN32708_c0_g1_i1::g.3517  ORF type:complete len:129 (+) TRINITY_DN32708_c0_g1_i1:59-445(+)
MAYFVKFCVIFQLVAAVPILAGNGILRRFVHGCQQTIPCPPLPCSNPIYGPGNCCGICPV
PPTPVTPTPEIEVTLGGPIDALGPNCRYQGHVIPEGQNVTLPSGESVFCQYGGTYSAGTF
SVVQPIVG*
>TRINITY_DN32708_c0_g1::TRINITY_DN32708_c0_g1_i3::g.3518::m.3518 TRINITY_DN32708_c0_g1::TRINITY_DN32708_c0_g1_i3::g.3518  ORF type:complete len:129 (+) TRINITY_DN32708_c0_g1_i3:59-445(+)
MAYFVKFCVIFQLVAAVPILAGNGILRRFVHGCQQTIPCPPLPCSNPIYGPGNCCGICPV
PPTPVTPTPEIEVTLGGPIDALGPNCRYQGHVIPEGQNVTLPSGESVFCQYGGTYSAGTF
SVVQPIVG*
>TRINITY_DN32734_c0_g1::TRINITY_DN32734_c0_g1_i1::g.3519::m.3519 TRINITY_DN32734_c0_g1::TRINITY_DN32734_c0_g1_i1::g.3519  ORF type:internal len:207 (+) TRINITY_DN32734_c0_g1_i1:2-619(+)
AKRPFFSSERVLQRNSSLKNDCLVILGGLLKTVPRYQTTKEVVCYSFQQEQWYYLPSLPY
DPGYEFAVCTYGSDIYVSGGWLKLQGMAVFKSAKNKWKVCDVMKIGRCGHAMLALTNSII
VLGGRDTSVPAMTNIEVFNMKTRKWKAAGDLLLGVRSMSSAAVGENVFLFGGINEHDRDS
DKVQCYDTRLCTSTIIGELPFACRLT
>TRINITY_DN32744_c0_g1::TRINITY_DN32744_c0_g1_i1::g.3521::m.3521 TRINITY_DN32744_c0_g1::TRINITY_DN32744_c0_g1_i1::g.3521  ORF type:5prime_partial len:128 (+) TRINITY_DN32744_c0_g1_i1:3-386(+)
HVALKNTLTLALDDTIVFDHNITLEDTDYDTGSGEYRCKTPGMYMFCLSVTCDKGCYIEV
SIMKNKTSVQTCVSDCTNGTTNQASVSVILKLDSNDVVKCVRTWPGREATCILRKKFTSF
NGFLMST*
>TRINITY_DN32757_c0_g1::TRINITY_DN32757_c0_g1_i1::g.3526::m.3526 TRINITY_DN32757_c0_g1::TRINITY_DN32757_c0_g1_i1::g.3526  ORF type:5prime_partial len:223 (+) TRINITY_DN32757_c0_g1_i1:2-670(+)
AITGDVMMIEGDIMLKGQGTSGQENIPIMAHDAGDDNNITFVQWIDEIIKVDKGMKFDFK
YIDAVRPALEIAFNKKSQIKGPIWVNADILKGPNAADSRIPPAQFLEAVKLFSGVTLSLG
WTTVRKDQAVNLNYTMDMIKEMYDVVKDLPQPVTFPVRAEQFRDSWTTFSWLLQQSRRFT
ITVWTAHGDNVTKADMNFIKTQAEASRIYFDIPAELQPSFEY*
>TRINITY_DN32758_c0_g1::TRINITY_DN32758_c0_g1_i1::g.3516::m.3516 TRINITY_DN32758_c0_g1::TRINITY_DN32758_c0_g1_i1::g.3516  ORF type:internal len:133 (+) TRINITY_DN32758_c0_g1_i1:3-398(+)
IAVRWELYGCPGADSGTKLGCFADNQHSHDLPHEPSTDPKVGMWPPMCINHCFRNGYYYA
GIQNQYKCFCGNSYGKYGPATDCNLSCVPRTDFICGGPSSNLVYNTGLTPQFKVCPADWK
AYKDKCYILLLD
>TRINITY_DN3275_c0_g1::TRINITY_DN3275_c0_g1_i1::g.19078::m.19078 TRINITY_DN3275_c0_g1::TRINITY_DN3275_c0_g1_i1::g.19078  ORF type:internal len:149 (+) TRINITY_DN3275_c0_g1_i1:3-446(+)
TNCLLGNFEESVLNGRIEPVGVVDGFHVEIGAGGTFCPKHVTLPVAAYFFQLSDDNAPSP
YLGHVNLEPLGKRGYHIPRTGTVQVTLFNPNKTVVKMFVVMYDLSDMPANCQTFLRQRTI
YMPADENSSDPTYLRYLIHLRFSSTKSG
>TRINITY_DN32765_c0_g1::TRINITY_DN32765_c0_g1_i1::g.3527::m.3527 TRINITY_DN32765_c0_g1::TRINITY_DN32765_c0_g1_i1::g.3527  ORF type:internal len:326 (+) TRINITY_DN32765_c0_g1_i1:1-975(+)
RFRTKPKLSAKGTSGCYFLHNRLGKTIAVFKPKDEEPYGQLNPKWTKWMHKICCPCCFGR
SCLVPNQGYLSEAGASLVDQKLQLNIVPKTHVVKLSSRTFNYNAIDRAKASTKKNIHEKF
PQLGKRFHRIGLPPKSGSFQQFVNRFKDADYWLRRFDNESLPESTARKFQHLFERLVVLD
YIIRNTDRGNDNWLIKYEPASANDTDSKGESEWSLVENPEISVAAIDNGLAFPFKHPDEW
RAYPYHWAWLPQAKVPFSQEIKDLVLPQLSDMNFVQDLCDDLFELFKTDRGFDRSTFDKQ
MSVMRGQILNLTQALKDDKSPVQLV
>TRINITY_DN32772_c0_g1::TRINITY_DN32772_c0_g1_i1::g.3523::m.3523 TRINITY_DN32772_c0_g1::TRINITY_DN32772_c0_g1_i1::g.3523  ORF type:internal len:105 (+) TRINITY_DN32772_c0_g1_i1:3-314(+)
LNQDDPTQNEMDISWVREMERDENMVSCLDVMMSRTDYMNYESGRLALHNKKRCNYRLQS
LCAARYIMMDKVENAIQVLMETDVENTEFKTDCLKACFSSCVTQ
>TRINITY_DN32787_c0_g1::TRINITY_DN32787_c0_g1_i1::g.3524::m.3524 TRINITY_DN32787_c0_g1::TRINITY_DN32787_c0_g1_i1::g.3524  ORF type:3prime_partial len:142 (+) TRINITY_DN32787_c0_g1_i1:26-448(+)
MGRKNRNKKANQSNGASVSGESTKQLTKAAKKEIMDHVKCLLDKCSQPVSAGSKEFDNYL
EIRELVEKIRTLQNEISLVSEKREKNFQTFLDWLASSNVDTGAVETSQFDGFGYGLKAKK
DLKEGEQFLAIPRDLMMTPQS
>TRINITY_DN32789_c0_g1::TRINITY_DN32789_c0_g1_i1::g.3525::m.3525 TRINITY_DN32789_c0_g1::TRINITY_DN32789_c0_g1_i1::g.3525  ORF type:internal len:335 (+) TRINITY_DN32789_c0_g1_i1:2-1003(+)
VLQASQLLEETSNFRVEKYGLPLPVLITEALTFADKSTRISVKTEESGWAWLVGGRKLFV
WRYKQAPAGRNILCKELTLPPSDLAHSAARVCVIPSNGDSQSASCIAVSPEGVVRFWSNI
AYEASSMEISAELKGEECDSVVNVQPYGCLLATTTSSLVLIAAVPGQNAVTCRPLKSAHG
MFAGIGRRMSSLIFGGGPGHATGAPLQSVIAGNHDEDERPFYVLSGTSMQKWVVGDYNME
KFLYQIDDDRLFREALSRKILEQDSIQMTQLTTWLLDMQLTKDGVVLLGAGMNLDSQPLV
HYAVATIATDCSGTPSKLESFKVLQFLKRYQEEN
>TRINITY_DN3278_c0_g1::TRINITY_DN3278_c0_g1_i1::g.19077::m.19077 TRINITY_DN3278_c0_g1::TRINITY_DN3278_c0_g1_i1::g.19077  ORF type:complete len:212 (+) TRINITY_DN3278_c0_g1_i1:51-686(+)
MQDNAVKYPDNELELKSLVVEDERSPHRTYVGKGQMEPSNFGLDIEENATAVALLNRSNS
FEVDFEAKIKNITSDIDESKSQSDGDSVYSERETWNHSAEFVLSLLGYTVGLGNVWRFPY
LCMRNGGGAFLIPFIVCLVFIGLPMLFLEVSLGQFIGRSSLHAWEVCPLFKGIGAGMMIA
VVFYALFYNMILAWTLYYIGNSFLATLPWSI*
>TRINITY_DN32791_c0_g1::TRINITY_DN32791_c0_g1_i1::g.3520::m.3520 TRINITY_DN32791_c0_g1::TRINITY_DN32791_c0_g1_i1::g.3520  ORF type:internal len:193 (+) TRINITY_DN32791_c0_g1_i1:2-577(+)
GVECQEYYQSCEIQFMNLANIHSVRKSCVALRLLCSSGLDQASWLSGLENTKWLHNMASL
LKAATLVVTANEKEGKPVLVHCSDGWDRTPQIISLAELMLDPYYRTVQGFQVLVEREWLN
FGHKFADRCGNGVHSEDANERCPVFLQWLECVYQLLLQFPCQLQFNEAFLVKLVQHTYSC
LFGTFLCNTVKE
>TRINITY_DN32796_c0_g1::TRINITY_DN32796_c0_g1_i1::g.3522::m.3522 TRINITY_DN32796_c0_g1::TRINITY_DN32796_c0_g1_i1::g.3522  ORF type:internal len:323 (+) TRINITY_DN32796_c0_g1_i1:1-966(+)
WESGQIEDDFDTNNSSKLFERSRIKALADERESVQRKTFQKWVNSHLARIGCRINDLYID
LRDGKMLMKLLEILSGERLPRPTKGKMRIHCLENVDKALTFLHEQRVHLENMGAHDIVDG
SSRLTLGLIWTIILRFQIQDITIEESDNSEVKSAKDALLLWCQMKTAGYPNVNVRNFTSS
WRDGLAFNALIHKHRPDLIQYDKLQKSNAMHNLNNAFQVAEEKLGITPLLDAEDVNVEFP
DEKSIITYVVTFYHYFSKMKAESVQGKRIGKVIDNALDSESNVQDYETLTSDLLEWIEQT
IVILNDRQFANSLGGVQQQLTA
>TRINITY_DN32797_c0_g1::TRINITY_DN32797_c0_g1_i1::g.3510::m.3510 TRINITY_DN32797_c0_g1::TRINITY_DN32797_c0_g1_i1::g.3510  ORF type:5prime_partial len:125 (+) TRINITY_DN32797_c0_g1_i1:1-375(+)
QAVVLGRGAVVAAARARAWRRAVPCAWRGRHRAHAGRRHGRAAAVGRPRRPDARHVWCRP
PASAQHERGRRAVRRLPDEHRALRAPRAHDRCRRRARRRRLPPALAPCGERAQTALAPVA
FSGT*
>TRINITY_DN32797_c0_g2::TRINITY_DN32797_c0_g2_i1::g.3512::m.3512 TRINITY_DN32797_c0_g2::TRINITY_DN32797_c0_g2_i1::g.3512  ORF type:internal len:137 (+) TRINITY_DN32797_c0_g2_i1:3-410(+)
LAIDYSCHIGHAYVIAPGTTRLEKTHHALEYMGFSVLNAGLSTLLGTLFLAASQSPVFRI
FFVAVWSTILLGLIAGLAFVPVMLSYIGPLDDVPAPSRVGSRSDLRPLGASRTPSRSPFS
AKAATRVSSRHELSFK
>TRINITY_DN32797_c0_g3::TRINITY_DN32797_c0_g3_i1::g.3515::m.3515 TRINITY_DN32797_c0_g3::TRINITY_DN32797_c0_g3_i1::g.3515  ORF type:internal len:128 (+) TRINITY_DN32797_c0_g3_i1:2-382(+)
SRIVFSTSMPPTFVDVYGTYLKQRAALEKLAAAELSESGVALDAFVYHIQYEFAYADWVM
PSFGAQNLAMAAAAVLVCVAAFLPVSIALLCTFAVVCIDVLLLGGMALLHTPLNTITLVS
LLLAMAL
>TRINITY_DN32800_c0_g1::TRINITY_DN32800_c0_g1_i1::g.3509::m.3509 TRINITY_DN32800_c0_g1::TRINITY_DN32800_c0_g1_i1::g.3509  ORF type:5prime_partial len:113 (+) TRINITY_DN32800_c0_g1_i1:3-341(+)
CHCYGKQFIEKEQYQAHRMSAHNDEKLKCEICGKDFTTKSCLTSKQHLQTNSDTFSCETC
GLKFKRRDELVDHIKGLGYMRVNRDTAVLHASRPMLGEQAFVDISEDSTSSR*
>TRINITY_DN32806_c0_g1::TRINITY_DN32806_c0_g1_i1::g.29074::m.29074 TRINITY_DN32806_c0_g1::TRINITY_DN32806_c0_g1_i1::g.29074  ORF type:internal len:133 (+) TRINITY_DN32806_c0_g1_i1:1-396(+)
PDSFQLTIPNHERLTGWAAKGDDQPVVKTTNRIDYTADTLRRRRPKSVNFGTEDYEKYVE
KRVFNKRHAWTPFLWQRKRDKRLMGNLNPTRGWKGWKFRQRMRWNSIKITWREWSASLEI
WRHSLKRIEGYQ
>TRINITY_DN32814_c0_g1::TRINITY_DN32814_c0_g1_i1::g.29072::m.29072 TRINITY_DN32814_c0_g1::TRINITY_DN32814_c0_g1_i1::g.29072  ORF type:3prime_partial len:104 (+) TRINITY_DN32814_c0_g1_i1:52-360(+)
MGIQGLLPFLKKIHQPVNVSQFSGCTVAIDAYCWLHKGAFSCAEKLALGEKTDQYVYYCM
KFINNLLSKNIKPVMVFDGCHLPSKKNVETSRREKRDLNRKKA
>TRINITY_DN32827_c0_g1::TRINITY_DN32827_c0_g1_i1::g.29084::m.29084 TRINITY_DN32827_c0_g1::TRINITY_DN32827_c0_g1_i1::g.29084  ORF type:internal len:191 (+) TRINITY_DN32827_c0_g1_i1:1-570(+)
QILVLIQSPLLQGGALGAMLEFFQAIVGLPKLGFKDLLQMMIKPIYSPASHPNNQMFAIH
KQAFHSIAKCVAALTVMSPNEATNVVNQFVHDVKNAKSSDSIRLFSLLALGEVGKHIDLS
GQGEIQTVILDAFSSQNEEVKAAASYALGNVSVGNLNKFLPFVLQEIESQPKRQYLLLHS
LKEIISCESG
>TRINITY_DN32828_c0_g1::TRINITY_DN32828_c0_g1_i1::g.29073::m.29073 TRINITY_DN32828_c0_g1::TRINITY_DN32828_c0_g1_i1::g.29073  ORF type:internal len:113 (+) TRINITY_DN32828_c0_g1_i1:3-338(+)
VFEKTFILLKRLARENKTVQERLFDRLDLLLSKEGAAPELAEALTEVFTGNSNTCMKIPQ
HAVQNIMGLVAQHKSSVPQFLDLLNAVVKVEELDLPLKRNQGFVMTYFMQYR
>TRINITY_DN3283_c0_g1::TRINITY_DN3283_c0_g1_i1::g.19068::m.19068 TRINITY_DN3283_c0_g1::TRINITY_DN3283_c0_g1_i1::g.19068  ORF type:internal len:106 (+) TRINITY_DN3283_c0_g1_i1:1-315(+)
FKKCLNDTHQGHLADHLNGEENKIKQEESKKPRAATRVGGQTGPKARSPYPVVATQPVSH
QYSNQPLPRYQQPVKPKSTYAQPIQPIQTKRQPTEHIQTERQPIQ
>TRINITY_DN3283_c0_g1::TRINITY_DN3283_c0_g1_i2::g.19069::m.19069 TRINITY_DN3283_c0_g1::TRINITY_DN3283_c0_g1_i2::g.19069  ORF type:internal len:187 (+) TRINITY_DN3283_c0_g1_i2:1-558(+)
FKKCLNDTHQGHLADHLNGEENKIKQEESKKPRAATRVGGQTGPKARSPYPVVATQPVSH
QYSNQPLPRYQQPVRPKSTYAQPIQPIQTKGQPTQHIQTEGQPIQHIPMEGRPTQPIPTR
EHQYPIYTEMRETEFLSEKRLLALSKDLGTEWYSLAINLNLTNASIQQIMSNYPNNTTLQ
IVTILV
>TRINITY_DN32846_c0_g1::TRINITY_DN32846_c0_g1_i1::g.29079::m.29079 TRINITY_DN32846_c0_g1::TRINITY_DN32846_c0_g1_i1::g.29079  ORF type:internal len:127 (+) TRINITY_DN32846_c0_g1_i1:1-378(+)
WARLWVQIMRDLRHGVRLKKVEQVHLAPTDFELTPFEILLEDIKTGRYKLNRIMVNGDIP
PKVKSDAHAVILNFIRSRPPLKPVNKRVLKKAPTREMDPRELLLEEICKPHSLKPVRKGK
VVVGAR
>TRINITY_DN32850_c0_g1::TRINITY_DN32850_c0_g1_i1::g.29070::m.29070 TRINITY_DN32850_c0_g1::TRINITY_DN32850_c0_g1_i1::g.29070  ORF type:5prime_partial len:345 (+) TRINITY_DN32850_c0_g1_i1:3-1037(+)
KLEVLTPEDPKKKKKKKRVSKDDVATTDENGNPIELGLKPSCYRQMREPPSNVAGPTSNN
RQHYDSSYGTFSSLDLHSSFPNHRDSIEDASSKSDQKTKRKKNKKDKEEVIRAEDIKNYV
GDKPIDELIDFIGGQHVSNKKAKKLPTPITEDIPVKAQKANKKNKDKKQKSPTPNSIEEV
DSRGDFSAQTANLNKQVGLNNMGNSSGKTDAEIVENGDTDGLYTRKEKLTKALLKENDRK
LEIPVINHINLKEHVNCKELMEKESTKTIDKKDTGRETIVENKKKVDKSVKTVKVEKLEM
SSSKSEDTMKYETTVGNSVTIKQKNAKNKKSKPQSPTIKVEHEI*
>TRINITY_DN32850_c0_g2::TRINITY_DN32850_c0_g2_i1::g.29071::m.29071 TRINITY_DN32850_c0_g2::TRINITY_DN32850_c0_g2_i1::g.29071  ORF type:internal len:276 (+) TRINITY_DN32850_c0_g2_i1:3-827(+)
PLSGVSDDMVDNNFIFTDLDVPSVPKEDEFQVVGKKKKKAVKDTIQHNNYISNSWNSNKP
TRRHEDKRSVNSNLTSKIPAPSTIQTSFIDSDTRARDLSPSAFPALGNSKGRQSLQDGRR
NSTGDVPILSETLKVQDDSDIESVKSLPATQGCYVADTVLSPRLISYAKMAASAKQIGSM
SPGDDQCSLDGGESEGHDHKNAVWKGSPTERRHSIGSSPEGVNIGSKTAGSPNHSAATSL
KAGSQENIKGEITSKLDSNVNVKTSKVFGMVNVGD
>TRINITY_DN32856_c0_g1::TRINITY_DN32856_c0_g1_i1::g.29080::m.29080 TRINITY_DN32856_c0_g1::TRINITY_DN32856_c0_g1_i1::g.29080  ORF type:5prime_partial len:112 (+) TRINITY_DN32856_c0_g1_i1:1-336(+)
RVKDVYKRQDPIPLKIDTADSDSETSSHNENGEVSVKFDVEQKGIELGYDQRSSHPFTEH
VDWMSVTSVLQSDIEDVDDFEMSQDLIVQYITKSDKKHLKKCFTFKQLVCK*
>TRINITY_DN32858_c0_g1::TRINITY_DN32858_c0_g1_i1::g.29076::m.29076 TRINITY_DN32858_c0_g1::TRINITY_DN32858_c0_g1_i1::g.29076  ORF type:5prime_partial len:238 (+) TRINITY_DN32858_c0_g1_i1:1-714(+)
GSAQSAAKANGLVDGVNDETDKTSEKGKKPDIVTTTKSPDEASLNNPSNTDEKTAEKGSA
QSAANADGPVDGAKVKTDETHPITSDGGIKDKTNNKILLEQKGTKRTTTSSTTEFYTTAE
FYTEEKEDIDIKDESGQKNVAADSGAKKNTQFDGRAPDDSEDGSSGIGFMSYFLVFTVLC
VAGYIVFHNKHKIIALVVEGKGAGQGRRPSNKEYRKLKTEDVMPSLEKSATSTNYVY*
>TRINITY_DN32858_c0_g1::TRINITY_DN32858_c0_g1_i3::g.29077::m.29077 TRINITY_DN32858_c0_g1::TRINITY_DN32858_c0_g1_i3::g.29077  ORF type:internal len:122 (+) TRINITY_DN32858_c0_g1_i3:1-363(+)
GSAQSAAKANGLVDGVNDETDKTSEKGKKPDIVTTTKSPDEASLNNPSNTDEKTAEKGSA
QSAAKANGLVDGVNDETDKTSEKGKKPDIVTTTKSPDEASLNNPSNTDEKTAEKGSAQSA
A
>TRINITY_DN32862_c0_g1::TRINITY_DN32862_c0_g1_i1::g.29082::m.29082 TRINITY_DN32862_c0_g1::TRINITY_DN32862_c0_g1_i1::g.29082  ORF type:5prime_partial len:123 (+) TRINITY_DN32862_c0_g1_i1:1-369(+)
LVTTDVTTDPGACGELTQQREGALLLARAAQQREDTSQSEAALVLLGEHAAKREVVRACC
IGCGQTKKLKLCSKCRVAKFCGAQCVQRMWPVHKAGCRRFAAEDAASASAGEGGSEADRA
VG*
>TRINITY_DN32864_c0_g1::TRINITY_DN32864_c0_g1_i1::g.29085::m.29085 TRINITY_DN32864_c0_g1::TRINITY_DN32864_c0_g1_i1::g.29085  ORF type:internal len:102 (+) TRINITY_DN32864_c0_g1_i1:1-303(+)
LHQALGNVVSNMNEREKSIVRKTETTRLGEMEDTLKVAVPEKSASEIKLPEVNIMKPTPS
ETPRLVASKKENKEREKSMTKTMDTRTSKETIDLSILDKYK
>TRINITY_DN32875_c0_g1::TRINITY_DN32875_c0_g1_i1::g.29075::m.29075 TRINITY_DN32875_c0_g1::TRINITY_DN32875_c0_g1_i1::g.29075  ORF type:internal len:119 (+) TRINITY_DN32875_c0_g1_i1:3-356(+)
NLDLGFHIPRPPPPTTTTSSSSSTTTAAAAAASSSSINPAMSSKASKQPAICETVSKYPD
SYPVDTTTLEDIQARFNRLTETDTLEHIQARFNELAATTFSTLAAANAAVSSEIEARA
>TRINITY_DN32889_c0_g1::TRINITY_DN32889_c0_g1_i1::g.29078::m.29078 TRINITY_DN32889_c0_g1::TRINITY_DN32889_c0_g1_i1::g.29078  ORF type:internal len:218 (+) TRINITY_DN32889_c0_g1_i1:1-651(+)
REGCITVAYYSQCLGSKFDHGAETLLPALFNLIPNSAKIMATSGNVCIRFILQNTFSSRL
IPIITNNMSSKASIIRRFSYEFLNQLLHTWPTHILEKHIAILQEAIRKGISDADSEARSF
ARKSFWGFAEHFKSQADALLNNLDSAKQKALQGELSNSSSSNSINSGEKLAAGRIRARSA
SQDRGYESSTLGRVGKKSHQRFRSARSDTGGARQKDR
>TRINITY_DN32899_c0_g1::TRINITY_DN32899_c0_g1_i1::g.29068::m.29068 TRINITY_DN32899_c0_g1::TRINITY_DN32899_c0_g1_i1::g.29068  ORF type:5prime_partial len:114 (+) TRINITY_DN32899_c0_g1_i1:2-343(+)
FNGISMFHDALWLSNTDVCLYTDSSAAIGKGFGAYYHGKWTYGVWPEAWHQLGITTDITL
LEYFPILVSIYIWGDSLCNKKVMFKCDNQAVVQILNTQTSKSPQVMVLVRALT*
>TRINITY_DN32899_c0_g1::TRINITY_DN32899_c0_g1_i2::g.29069::m.29069 TRINITY_DN32899_c0_g1::TRINITY_DN32899_c0_g1_i2::g.29069  ORF type:5prime_partial len:114 (+) TRINITY_DN32899_c0_g1_i2:2-343(+)
FNGISMFHDALWLSNTDVCLYTDSSAAIGKGFGAYYHGKWTYGVWPEAWHQLGITTDITL
LEYFPILVSIYIWGDSLCNKKVMFKCDNQAVVQILNTQTSKSPQVMVLVRALT*
>TRINITY_DN32911_c0_g1::TRINITY_DN32911_c0_g1_i1::g.29322::m.29322 TRINITY_DN32911_c0_g1::TRINITY_DN32911_c0_g1_i1::g.29322  ORF type:internal len:159 (+) TRINITY_DN32911_c0_g1_i1:1-474(+)
EIAKVLQARFMQATSNFQQQTAMQVYEKFLREVWQHRDEVEELGYCDEPSPPPAYDPHYQ
RPAAPLPNQSASSNSQSTEDSEEPLYDQPHVLQQHSDNDRASSPSPPPLPSSSPPPPELY
RNDNELVKPSMLKAKRDQYAAWAINEPKRQSKSSTFPA
>TRINITY_DN32914_c0_g1::TRINITY_DN32914_c0_g1_i1::g.29328::m.29328 TRINITY_DN32914_c0_g1::TRINITY_DN32914_c0_g1_i1::g.29328  ORF type:internal len:126 (+) TRINITY_DN32914_c0_g1_i1:2-376(+)
LCVTGDMYLCVTGDMYLCVTGDKYLCFTGDLYLCVTGDMYLCVTGDMSLRVPGYMYLCVT
GFMFVCVTGDVSLRVRGYIYIRFLAICIYVLPVISIYVLLLICLYVLLVICIYVLLVICI
YVLLV
>TRINITY_DN3291_c0_g1::TRINITY_DN3291_c0_g1_i1::g.19065::m.19065 TRINITY_DN3291_c0_g1::TRINITY_DN3291_c0_g1_i1::g.19065  ORF type:internal len:100 (+) TRINITY_DN3291_c0_g1_i1:3-299(+)
IRSWFGLVNQVAYAFSMTENMLPFRQLLKPNTPFYWTGELQSLFEESKRVIASEIEEGVQ
VFDPDRPTCLATDWSKDGIGFWLLQKHAVVLNLNRFVAT
>TRINITY_DN32928_c0_g1::TRINITY_DN32928_c0_g1_i1::g.29335::m.29335 TRINITY_DN32928_c0_g1::TRINITY_DN32928_c0_g1_i1::g.29335  ORF type:complete len:323 (+) TRINITY_DN32928_c0_g1_i1:72-1040(+)
MGQPQSHVPQGPPMPQPQNQGPPMTHGQIPPMSQAPSPSHTMPQQYQTTQNSGYPQQGRP
PQDKPETVQSIPVLREQQQQPNMPQMQQGNFDASHGYQTWPRQPKQPQKEMPSNQWQAPS
SEAKSENQEREKSHISNNQRQSSFDHTDSKTGNGGGNGQNTSAQQPGPNGSQQSQNGGQQ
SQQKKAKTSLDIIHEILTGCQQYKDRVNTFNGTKKDREYKLLEEMLTRSILKLDGIESGS
DDAIRQARKGAVREIQSYLDQLELTAFSQAAPTSETNSASKSSSSNGANVGDEKSDSIGS
NQNVGSDGKEVKEMVLDSEISC*
>TRINITY_DN3292_c0_g1::TRINITY_DN3292_c0_g1_i1::g.19066::m.19066 TRINITY_DN3292_c0_g1::TRINITY_DN3292_c0_g1_i1::g.19066  ORF type:3prime_partial len:119 (+) TRINITY_DN3292_c0_g1_i1:1-354(+)
MINTGVAEVSIMTDNITTTTTDRVTMGSREVTTMNTATIIMTPTLQGTSTTHTRDAHEQE
LQVPYQMGERKYLTIHLISMTTHELVAMTTTTVTMVMSRMDTDGTRIYQPGWLLQLKL
>TRINITY_DN32931_c0_g1::TRINITY_DN32931_c0_g1_i1::g.29330::m.29330 TRINITY_DN32931_c0_g1::TRINITY_DN32931_c0_g1_i1::g.29330  ORF type:internal len:144 (+) TRINITY_DN32931_c0_g1_i1:1-429(+)
HVSTSPKMQNLLDMYHLSNVFIFQGLSGLHPTVGPVFMPGRELDKGTPHLPAPQTSLPTT
AKKPGKWCAVHVRIAWEIYHHQQKQSDKGSDSKQQDPLRPPSHLMPGSSLPRPQDLPNSA
TSSSLLAGSSRGLFDSNPHSLLN
>TRINITY_DN32931_c0_g1::TRINITY_DN32931_c0_g1_i2::g.29331::m.29331 TRINITY_DN32931_c0_g1::TRINITY_DN32931_c0_g1_i2::g.29331  ORF type:internal len:212 (+) TRINITY_DN32931_c0_g1_i2:3-635(+)
PSPVSTPSLVPTPTPNPYEKLPSSPFFRQGLPHRAGIAEPAARVVPNGKDKPVIPQHPRS
AIPGLPGYPSLLLNPSAPDALNSGLQGAFQPKGLSGLHPTVGPVFMPGRELDKGTPHLPA
PQTSLPTTAKKPGKWCAVHVRIAWEIYHHQQKQSDKGSDSKQQDPLRPPSHLMPGSSLPR
PQDLPNSATSSSLLAGSSRGLFDSNPHSLLN
>TRINITY_DN32937_c0_g1::TRINITY_DN32937_c0_g1_i1::g.29332::m.29332 TRINITY_DN32937_c0_g1::TRINITY_DN32937_c0_g1_i1::g.29332  ORF type:internal len:200 (+) TRINITY_DN32937_c0_g1_i1:3-599(+)
ALCGDDNQHMSEENPFTVPLGMLLYRVARNMWTSRTPGKASLIRTLLESCLYLLDENKHS
QVCTSASYLLSDIYVPDSSLEDDWTLPSNSSSDNSDEESGQEWEDTANEKTTSVDVEALH
TNGSVNRTKDLARLKPFNETAEERCQESLKYIHSGLMCLDKDLNSHKSRNVVEEQLKCNS
DEAIPLHYEPLNTSDINND
>TRINITY_DN32942_c0_g1::TRINITY_DN32942_c0_g1_i1::g.29326::m.29326 TRINITY_DN32942_c0_g1::TRINITY_DN32942_c0_g1_i1::g.29326  ORF type:3prime_partial len:328 (+) TRINITY_DN32942_c0_g1_i1:242-1222(+)
MESQSLHDQKITRSNSVIGHITIYRYGKLYTPVLHNRTSKERRPERSIKGSQKFDRPELI
SKIHHLLNIHRAQREKNIISETKCSINIHKALQKAIRMCYEQKICESRLYPIGDLFIELF
HCARNSSAIFSILLDSHMIRTSHLMHTGVNILYPNRVDGDDKLAFEYYLHHVSNLKEWNS
GRYLNVVNREIDSFSGLTPLSAAVQKRDPSLVLVLLRYGADPFLNIGSVEDMGQDPTELL
IHDLNGLFLFKNTGFSEETRSKLAAEEVKVWQCLTYFRRATLSIPLTASGHVVTTIEEED
TQNDKIVPKKVYNLHPNIANSIDMNFF
>TRINITY_DN32946_c0_g1::TRINITY_DN32946_c0_g1_i1::g.29314::m.29314 TRINITY_DN32946_c0_g1::TRINITY_DN32946_c0_g1_i1::g.29314  ORF type:3prime_partial len:113 (+) TRINITY_DN32946_c0_g1_i1:167-502(+)
MIKQDTSYRLQSEFTLTPILGWTLSNSFHDFLYSLSTSLHHNGCRYLALYAANNLFRSQQ
RTFVRHLVLCSLQKKNYKQILQPSIFGFPPWHMLTRCYMSRWRQRCSAAGWL
>TRINITY_DN32946_c0_g1::TRINITY_DN32946_c0_g1_i2::g.29315::m.29315 TRINITY_DN32946_c0_g1::TRINITY_DN32946_c0_g1_i2::g.29315  ORF type:3prime_partial len:132 (+) TRINITY_DN32946_c0_g1_i2:167-559(+)
MIKQDTSYRLQSEFTLTPILGWTLSNSFHDFLYSLSTSLHHNGCRYLALYAANNLFRSQQ
RIACVRGNTKPTRIQPSAQRTFVRHLVLCSLQKKNYKQILQPSIFGFPPWHMLTRCYMSR
WRQRCSAAGWL
>TRINITY_DN32946_c0_g1::TRINITY_DN32946_c0_g1_i3::g.29316::m.29316 TRINITY_DN32946_c0_g1::TRINITY_DN32946_c0_g1_i3::g.29316  ORF type:3prime_partial len:132 (+) TRINITY_DN32946_c0_g1_i3:201-593(+)
MIKQDTSYRLQSEFTLTPILGWTLSNSFHDFLYSLSTSLHHNGCRYLALYAANNLFRSQQ
RIACVRGNTKPTRIQPSAQRTFVRHLVLCSLQKKNYKQILQPSIFGFPPWHMLTRCYMSR
WRQRCSAAGWL
>TRINITY_DN32946_c0_g1::TRINITY_DN32946_c0_g1_i4::g.29317::m.29317 TRINITY_DN32946_c0_g1::TRINITY_DN32946_c0_g1_i4::g.29317  ORF type:3prime_partial len:113 (+) TRINITY_DN32946_c0_g1_i4:201-536(+)
MIKQDTSYRLQSEFTLTPILGWTLSNSFHDFLYSLSTSLHHNGCRYLALYAANNLFRSQQ
RTFVRHLVLCSLQKKNYKQILQPSIFGFPPWHMLTRCYMSRWRQRCSAAGWL
>TRINITY_DN32947_c0_g1::TRINITY_DN32947_c0_g1_i1::g.29324::m.29324 TRINITY_DN32947_c0_g1::TRINITY_DN32947_c0_g1_i1::g.29324  ORF type:3prime_partial len:347 (+) TRINITY_DN32947_c0_g1_i1:532-1569(+)
MLRPSVGFLHSLEPMLKSCIDMLPPSLQSILEQEPLGLSPTLTVMVSFISTFVILVFTCI
GCVCKGEKKKSGKQDPLVIIKGLEDQLFIVTKEKENLEDDIQVKDKRIGELQQDVYSHQT
TTGSVETDLTTYRLHNDALKKQVSSLQQEVTDYKHEVTEKIHDIKAKTETISNSKKEIEN
LKDRMSDLEQTYQKTSQSLSEKEEELRRSLSHIQTLTEQVEHLETRKTQLDAEAVDWSER
VKELTEQVEQFSSDTRRMQEDLAFKENELEVLRDCFLQVKAFQGEEETNEEAEESPDLAE
KLKSMMDVSRVNAGLRAVEEERDVLQNKLQIEVDSRREMEDQIQQL
>TRINITY_DN3294_c0_g1::TRINITY_DN3294_c0_g1_i1::g.19074::m.19074 TRINITY_DN3294_c0_g1::TRINITY_DN3294_c0_g1_i1::g.19074  ORF type:internal len:155 (+) TRINITY_DN3294_c0_g1_i1:2-463(+)
LQSRLDKFINYGSGVKRFPLQDVLLYALEFAKSHPEPSRRHVSVSQDVEMDCPSPNTSML
VDSPVKSPPDVAMATMTSPQQQSSPDIAKSPLMMSPSPSLPVADVTMSPAPNTSSASNTP
PDVSMATTISKSTSTRVTAILNTPYPRHVSENEL
>TRINITY_DN32950_c0_g1::TRINITY_DN32950_c0_g1_i1::g.29329::m.29329 TRINITY_DN32950_c0_g1::TRINITY_DN32950_c0_g1_i1::g.29329  ORF type:internal len:129 (+) TRINITY_DN32950_c0_g1_i1:2-385(+)
VNPDTSIKTDRNSVNVAKNKSIYYDSCLSKVNIDTLTNSYAESPEVAEDKPMICEGNLQE
EMDTSTNRLSDMKSTEDYRYKSLNYETSIQEDFLRADCDTIVPKTYTDKTEDGVRPADNI
NDSIPAES
>TRINITY_DN32954_c0_g1::TRINITY_DN32954_c0_g1_i1::g.29313::m.29313 TRINITY_DN32954_c0_g1::TRINITY_DN32954_c0_g1_i1::g.29313  ORF type:5prime_partial len:215 (+) TRINITY_DN32954_c0_g1_i1:2-646(+)
NSAIDLDITLIILWQAHVVDQDGTVSTCVGQHHVKVDKPDTIFTSYPFVMVPKERPPIKF
TKDEEIEENKKPAFEVITQLVTYTLQHQTDVENCFAKCRICSVPVTLVLKNNAYADITVL
VDTSKAQQRLNEFQETVPTMESTSSGFSWVGQTLKQFKLSARELRSIPLSVSFGKPGVHN
INNIAVFVTYKDDASEMALQKQTKPSVIVMRNVI*
>TRINITY_DN32957_c0_g1::TRINITY_DN32957_c0_g1_i1::g.29320::m.29320 TRINITY_DN32957_c0_g1::TRINITY_DN32957_c0_g1_i1::g.29320  ORF type:internal len:155 (+) TRINITY_DN32957_c0_g1_i1:3-464(+)
GLRGVTTVLGSIRANNDLGHPLCGNLREGDWLPSYIARRLLVHPGTQHLGRWFENIFQHL
SKVPRFLVPSYFDAIITGAYVILRSHVFSLMSDFVQDGSTFIQALAMGSVMFCGYVKGSR
LPFLSPSLEPPGPPTLQVESVEQTQSTKTGVSCR
>TRINITY_DN32964_c0_g1::TRINITY_DN32964_c0_g1_i1::g.29333::m.29333 TRINITY_DN32964_c0_g1::TRINITY_DN32964_c0_g1_i1::g.29333  ORF type:internal len:171 (+) TRINITY_DN32964_c0_g1_i1:2-511(+)
SGSLLGSRGTSRSSKFDDLNSSWQNLQKQLGTKERELQVALQKQERYQSTVQDVTARMER
VQQKLASLGVSPFKDVEKQMKEQKEAEQEIECIREDIARVKERGRQIMETSDPEGYQAMQ
ATLSMLTDKIDSLQSMADDKAKQLQNAMKGKERHKIALVAYKKHVGELED
>TRINITY_DN32964_c0_g1::TRINITY_DN32964_c0_g1_i2::g.29334::m.29334 TRINITY_DN32964_c0_g1::TRINITY_DN32964_c0_g1_i2::g.29334  ORF type:internal len:162 (+) TRINITY_DN32964_c0_g1_i2:3-485(+)
RNKYSKEDALDNLASRLSSQLGTKERELQVALQKQERYQSTVQDVTARMERVQQKLASLG
VSPFKDVEKQMKEQKEAEQEIECIREDIARVKERGRQIMETSDPEGYQAMQATLSMLTDK
IDSLQSMADDKAKQLQNAMKGKERHKIALVAYKKHVGELED
>TRINITY_DN32976_c0_g1::TRINITY_DN32976_c0_g1_i1::g.29323::m.29323 TRINITY_DN32976_c0_g1::TRINITY_DN32976_c0_g1_i1::g.29323  ORF type:5prime_partial len:144 (+) TRINITY_DN32976_c0_g1_i1:2-433(+)
SNSGKRRKLILHFDVNKTIVPVDSATGETVEDALNVYLSGMAWGKVNEGNWERSREELSI
SPPAERDQVSFYKYEEKRMFRDSHVTKDRSAFRNHLTSFTDKPQGSNFKPFLNTLLQNLK
WNLPYDEKVHAHLTCLLYTSRCV*
>TRINITY_DN32988_c0_g1::TRINITY_DN32988_c0_g1_i1::g.29312::m.29312 TRINITY_DN32988_c0_g1::TRINITY_DN32988_c0_g1_i1::g.29312  ORF type:internal len:118 (+) TRINITY_DN32988_c0_g1_i1:1-351(+)
VQCLLTTSVVSALLNAISILLLGRFYDWVAFRLTEWENHRTQTQYDDALIIKLFAFQFAN
SYASCFYIAFFRGKFDAFGVFGLGSEYNDECEGGNCMAQLSFQVLILMLAKPFPKMF
>TRINITY_DN32990_c0_g1::TRINITY_DN32990_c0_g1_i1::g.29327::m.29327 TRINITY_DN32990_c0_g1::TRINITY_DN32990_c0_g1_i1::g.29327  ORF type:internal len:205 (+) TRINITY_DN32990_c0_g1_i1:1-612(+)
LEYRGQKEQNLSEDHIPTGFFPAGEVELELDTKGVKHEHGYLVHRRMIGNYTLFRCLNCG
LDSYALSSGDSQVIGNNQLLSDASVIERLIHSSDFSQVFRMVLLNKDVQVAGAMPDPQSG
SFESLQSHLNSIQQQLSSFILQEEADMENRIRLYEDTQKSAFTELQVNLKEEKKKMISLL
LSSAQLEAGKSEDSSIRVDSSKRS
>TRINITY_DN32997_c0_g1::TRINITY_DN32997_c0_g1_i1::g.29318::m.29318 TRINITY_DN32997_c0_g1::TRINITY_DN32997_c0_g1_i1::g.29318  ORF type:5prime_partial len:336 (+) TRINITY_DN32997_c0_g1_i1:1-1008(+)
TCALPIRSTYFAVSPPSGPSSPPPAMAPVATAKRELEAGEAQVSARRRVEEEPTDCGDAS
AAATGKAAGKKTEEEFRNYTDSERHAIVEETYRKMHVNQTFDFVKGRRAKWLKFDHAEMT
ILDAIELLDGLVDDSDPDTALPNSIHDFQTAERIRKDWPGEEYDWFHLVGLLHDVGKIIA
LWGEPQWAAVGDTFPLGCAFSDKIVFPEQMQLNADSKHPVYSTEDGIYKPACGMNQLVMS
WGHDEYMYEMLRKNGCTLPAAGLAMVRFHSFYPWHTGGAYMRFMGEGDDELLKWVKIFNK
YDLYSKSDAMPDVQGLKPYYQSLLDKYGIGGKCRF*
>TRINITY_DN32999_c0_g1::TRINITY_DN32999_c0_g1_i1::g.29321::m.29321 TRINITY_DN32999_c0_g1::TRINITY_DN32999_c0_g1_i1::g.29321  ORF type:internal len:200 (+) TRINITY_DN32999_c0_g1_i1:2-598(+)
EALRVTREDVLRSSNGMRSSTYKYVIVLTNGLSSNITDTITQARLLKTMDVEVIAIGFGD
QVSHKELIDIATHWTKVFPASNQDAVNSILQVHVMPTCPDCFRNTSDVLILMDASSELSA
KQFYSQLDAIGTLVKVSPISSGGVHVSYARFAANISEEFKFDDHVTVDDVMVQLLTPSRL
NQLQGQSNVSKALNHAIHQ
>TRINITY_DN32_c0_g1::TRINITY_DN32_c0_g1_i1::g.544::m.544 TRINITY_DN32_c0_g1::TRINITY_DN32_c0_g1_i1::g.544  ORF type:internal len:156 (+) TRINITY_DN32_c0_g1_i1:3-467(+)
HFRDRKYLQNALTRYKQFLCLKRMEPDEFLTPSVDIMLIWFTHMCNPIAYANDLMKICGR
LLDNNIKVRPALVDEKYLLARQKTDTLWKKVSTEGFVQPGTKLRSNESRKEIYPMTMEDL
KESCVVAYKVYLTHAELIGLPTKLKYNLQMYNLCS
>TRINITY_DN33004_c0_g1::TRINITY_DN33004_c0_g1_i1::g.23186::m.23186 TRINITY_DN33004_c0_g1::TRINITY_DN33004_c0_g1_i1::g.23186  ORF type:internal len:108 (+) TRINITY_DN33004_c0_g1_i1:2-322(+)
GLQLVGRFRSDDDSAAGFSFLASDKEDEEEENKPTTNLVVKRKTKGLGKDIQTHVFTWGL
NDKDQLGGPKGSKIKLPVLNETLSGLKCVQIVGGSKSLFCVTQEGKV
>TRINITY_DN33008_c0_g1::TRINITY_DN33008_c0_g1_i1::g.23169::m.23169 TRINITY_DN33008_c0_g1::TRINITY_DN33008_c0_g1_i1::g.23169  ORF type:internal len:187 (+) TRINITY_DN33008_c0_g1_i1:1-558(+)
PDLLALCRRDRAAHRAGEARRRLRRRRRRRQWPGYSRCRRAARHSRWRRLGISQHAALRH
PERPRHLARRRMPAARRCDPSERRQARGGRRFLRVEARRIRLSRREAFHSRAAAAYVCRR
GQVHDGAAGGVPRPATEHRAEQAVGPTRHPRRLRRGDARGGQGRLDAPVRPGAHCLPARA
QVQERR
>TRINITY_DN33012_c0_g1::TRINITY_DN33012_c0_g1_i1::g.23177::m.23177 TRINITY_DN33012_c0_g1::TRINITY_DN33012_c0_g1_i1::g.23177  ORF type:internal len:195 (+) TRINITY_DN33012_c0_g1_i1:3-584(+)
DQMDNTRNTQNNVQYNNTSVPSSEYREKEGVHRKSKLSEGMEYVDDYYSSSSDKVSSESN
EKLINSDTSKSKEHFEMKSHDGSHDTAGSHDYSQQILLAESSQMMMGVTRYEAVQAGKCI
PKNGSVINIEDFSQSIDLDEDYFGSVSERATIGSAPGELSFSLEESNEDDIRNTKCTESV
EELDSPESIDQIDQ
>TRINITY_DN33015_c0_g1::TRINITY_DN33015_c0_g1_i1::g.23161::m.23161 TRINITY_DN33015_c0_g1::TRINITY_DN33015_c0_g1_i1::g.23161  ORF type:3prime_partial len:126 (+) TRINITY_DN33015_c0_g1_i1:67-441(+)
MSVQEYMSSVIKVAEKNAFERDTFEKVAKEHEIETKRAMKKLLHGNITVGKMEEKLKLYK
MKAAARIGTVAERLKEQEELFNSQKKEYEREINHLRMLVREKEDVLQETFTEKRDLEDGL
EAMWQ
>TRINITY_DN33017_c0_g1::TRINITY_DN33017_c0_g1_i1::g.23164::m.23164 TRINITY_DN33017_c0_g1::TRINITY_DN33017_c0_g1_i1::g.23164  ORF type:internal len:335 (+) TRINITY_DN33017_c0_g1_i1:1-1002(+)
FLRDVLMQPESDENQPLKVEEILNEDIPGMEVSNQDEPGYEFVTKTKLPPRPDVTRETPL
TSQQWSKHMDKEGRIINVDEVKEHIFRGGIDAAIRIDVWKFLLGVYEWDSTYASRTKTRK
RRLDDYFRMKLQWTTIRLEQENRFSLFRERKCLIEKDVTRTDRTHKFFEGEGNPNLQVLN
DILMTYCMYNFDLGYVQGMSDLLSPILVVMENEVDAFWCFAGYMDRVGDNFQMDQEGMKH
QLAQIHKLMQYTDPELCNYLESHESGNFYFCFRWILIHFKREFSFLDAQRLWEVIWTDKP
CKNFHLLICLAILDTEKTTLMENKFGLTEILKHI
>TRINITY_DN33024_c0_g1::TRINITY_DN33024_c0_g1_i1::g.23166::m.23166 TRINITY_DN33024_c0_g1::TRINITY_DN33024_c0_g1_i1::g.23166  ORF type:internal len:226 (+) TRINITY_DN33024_c0_g1_i1:2-676(+)
QHECEVAKGEVSLLQLKVQNLETVVKNLEFSTEKLKQVERDYHDTVIKLQDKQREIDSLQ
KVQENAREKYETAIKALQEKIRGLEAQCLQQASKQQELTEELTQLRAQTARKSPLEIRNT
EIQTSKSIEFAPSATSSPNQSPRISPANHNNNSRRSPAISKSPAAIKSPVIKPASPSQTS
SKSHISNKVKSPAEELISPPKVIQPVNAIANTPKKTNGSIDQTES
>TRINITY_DN33025_c0_g1::TRINITY_DN33025_c0_g1_i1::g.23168::m.23168 TRINITY_DN33025_c0_g1::TRINITY_DN33025_c0_g1_i1::g.23168  ORF type:internal len:301 (+) TRINITY_DN33025_c0_g1_i1:2-901(+)
SQVPMGEMNQESITITVEVPKIKEMEFDENNSADAAYDSAEILKSTKDESSTDAEVRYEI
VEPGVVLDDKNVGGTERIISEAINVGKADDAIEIKQEHSVTIITDTTAVDNDNMVSDADN
TTLVQEQMTGIDVEDVIVENAESICDDANLVIQMVPNLENTLEMCEDGSLSEGSLNQVKL
LDTVSKENKKALEQQIMSTFCQVIEFDKQKDSRPQTAIEYVVFGDKMVPIHKPYTSAASH
GRVQTSRPQVQPKKTHGRVEVIGQAGSASSMVKKIPLSAAQSAINSVIEQIGEDKDNTTI
>TRINITY_DN33030_c0_g1::TRINITY_DN33030_c0_g1_i1::g.23173::m.23173 TRINITY_DN33030_c0_g1::TRINITY_DN33030_c0_g1_i1::g.23173  ORF type:internal len:211 (+) TRINITY_DN33030_c0_g1_i1:3-632(+)
DLRSAPMAFTASYGGVGATRSKKKGGWFSMPNPLSGITSFFNKKQKPAQNIAAYQDSSSR
SAKMTFSSGSNMDMAPENTYAEMFTSERCCSAKMYKDDDSDDDMGFGEEVKSTFSGRPSD
PMMAVISLQGFEGNWSLSNDLCGLLNVEMKKLQKSNVAQDGESLATLIVLLWLRTNFKTK
HDEWDLIENKALTWLINNGVEVEGNIKQLS
>TRINITY_DN33030_c0_g1::TRINITY_DN33030_c0_g1_i2::g.23174::m.23174 TRINITY_DN33030_c0_g1::TRINITY_DN33030_c0_g1_i2::g.23174  ORF type:internal len:177 (+) TRINITY_DN33030_c0_g1_i2:3-530(+)
DLRSAPMAFTASYGGVGATRSKKKGGWFSMPNPLSGIKSFFNKMQTPAQSVDIDSVICSA
TMLGDSDDDMGFGEEVKSTFSGRPSDPMMAVISLQGFEGNWSLSNDLCGLLNVEMKKLQK
SNVAQDGESLATLIVLLWLRTNFKTKHDEWDLIENKALTWLINNGVEVEGNIKQLS
>TRINITY_DN33031_c0_g1::TRINITY_DN33031_c0_g1_i1::g.23158::m.23158 TRINITY_DN33031_c0_g1::TRINITY_DN33031_c0_g1_i1::g.23158  ORF type:5prime_partial len:247 (+) TRINITY_DN33031_c0_g1_i1:1-741(+)
SDSLQSACAFRIKCVEKRDAIKSPYPKVPFFGPTPSMTTCGLQPETHIDPLIQYSHDDVH
CSFKLQTADVKLSYTFKYYGPWDNEIPDFQRYVFIKQRDEKSITYQIRCPLQGKYVFSIL
GENGPCAEDGTVSYDCLFRYLIECRQPVKYKRPLPIACNRWLQGTLLEPVTGDISVDRHV
TFRVRAPMAKDVALLIGDVWFHFKVLHDSIWEGSVTTGKSPCKAKLYAKLDKDKSRFSPL
IEFQVK*
>TRINITY_DN33039_c0_g1::TRINITY_DN33039_c0_g1_i1::g.23160::m.23160 TRINITY_DN33039_c0_g1::TRINITY_DN33039_c0_g1_i1::g.23160  ORF type:5prime_partial len:195 (+) TRINITY_DN33039_c0_g1_i1:1-585(+)
QKPVTDADGLSEKFINTYSHFTDGLKKLASWKLTEMKRLLRDKIMKKHLEMCRKIKPYSQ
SNLLEPYNARATEFGYLFLAVETKCDTIFDVAAKMVMKDLNELKTFIIKLVESTYSSLVV
ELRNSCIQYKKDSHFTVGFVQTVKWVNGEMDSIRKEAGMQHKEETNQSESAGTTLVGRLE
GGTTYLYIPHINTI*
>TRINITY_DN33053_c0_g1::TRINITY_DN33053_c0_g1_i1::g.23172::m.23172 TRINITY_DN33053_c0_g1::TRINITY_DN33053_c0_g1_i1::g.23172  ORF type:internal len:330 (+) TRINITY_DN33053_c0_g1_i1:3-989(+)
RPLSVPEQKETTVDLKTLIPEESIVSDSLKVYMEVKADLMGGADKNLKSSIRMPYGCGEQ
NLISLTPAVYIGMYLIKIGLIDEGTRQLISDACAAGYSKELLYKHRDGSFSAFGESNGCG
CFGRVPLGKETEQKPKPGSTWLTAYVLKMFSIVAREEFTFVSQDILEEAFHFLNSKFDKT
AGFIESGHVIHKEMQGNTGKGPGLTAFCLNAILEFKTLVMKLLDNCKEDEMGCSREERTK
LQSMISKIDYIVGQATAMLTTSTYESSYLAAISAYSFAKAGNVTFAKVLLDNIKARNESE
LSTNDGDIPCGQNLCIQPRRGGHGHHQSV
>TRINITY_DN33054_c0_g2::TRINITY_DN33054_c0_g2_i1::g.23159::m.23159 TRINITY_DN33054_c0_g2::TRINITY_DN33054_c0_g2_i1::g.23159  ORF type:internal len:136 (+) TRINITY_DN33054_c0_g2_i1:3-407(+)
PQSELSELTPAQQRQLDLIEKMPLTKEKAISDQSLLLDANDPDIEAKRQEFERRRKVMED
MRKTKRKNPDGTPRKRNKKKKGTPETQDNMAPQVPGQGQGQPGLIQQPLGPYDPQNILDK
EPGLDQVPSLLSPDK
>TRINITY_DN33056_c0_g1::TRINITY_DN33056_c0_g1_i1::g.23165::m.23165 TRINITY_DN33056_c0_g1::TRINITY_DN33056_c0_g1_i1::g.23165  ORF type:3prime_partial len:111 (+) TRINITY_DN33056_c0_g1_i1:58-387(+)
MCYYSCYINMKREIKVDHLGTDFLVQQFTLLSTDFVVQQFTLLGTDVVVQQFTLLSTDFV
VQQFTLLGTDFVVQQFTHLGTNFVVQQFTLLSTNFVVQKFTLQGTDFVVQ
>TRINITY_DN33057_c0_g1::TRINITY_DN33057_c0_g1_i1::g.23176::m.23176 TRINITY_DN33057_c0_g1::TRINITY_DN33057_c0_g1_i1::g.23176  ORF type:internal len:204 (+) TRINITY_DN33057_c0_g1_i1:2-610(+)
FKAMRKAMSLERGIDRCGVEQNPSGNSSTDGKGGHSGFPKMKKAPSLKSLTSLFGRKKKK
KGKLSSDGTDTSSTRGSTLSISSGHSAPRDEANHREWASCHSLSPAESPNHQPIGKLQKV
NPDGTQLIQLFKPQNGPIGFFIAKGNAKYRNGIFVSRFSDNRPESLFAGLLGIGDEILEI
NGHLVRDLSQDAVYNLISASPIV
>TRINITY_DN33059_c0_g1::TRINITY_DN33059_c0_g1_i1::g.23175::m.23175 TRINITY_DN33059_c0_g1::TRINITY_DN33059_c0_g1_i1::g.23175  ORF type:5prime_partial len:456 (+) TRINITY_DN33059_c0_g1_i1:2-1369(+)
PDVRFLIPVRIGLAKKEVIAALPKLIKLNPVVVKEVFNRLLGGHGDVTYQSPLTPAELLT
ALHNLDDKVDMKTTIKATNLCFAEKKIYTQEVLALVMQQLMEQSPLPTLFMRTVLQSLSM
YPRLMGLVLNILQRLILKQVWNQKKVWEGFVRCCQRTKPQSFTVLLQLPAPQVKNVFEIC
PDLREPLLAHINKLTEAQRSHISQALITVVETDPMIEKREQEARAAQEAKEERLRREAEE
MLQIRKEAELRVQKEREMVEKRDDEKRRPDSKKRERETRRSRERSVDREKRPSKENRQPS
KPESSNDPKDTIYIKQEPAAMDDPSEPPRERVRERPSTDSRRERVIAMNPDRIAAMNPDR
MAAMNPEAMDTVDLTATPPSTRRREPRLRNPSPRLRNPSPQLRNPSPSKESREEAMDVDL
NHVKSEPEDREYERNGAGDTSPRRIGRSSTSSKTR*
>TRINITY_DN3305_c0_g1::TRINITY_DN3305_c0_g1_i1::g.29450::m.29450 TRINITY_DN3305_c0_g1::TRINITY_DN3305_c0_g1_i1::g.29450  ORF type:internal len:121 (+) TRINITY_DN3305_c0_g1_i1:1-360(+)
PETGSPLRAPAALSHQQKRKHKIYPLAMGGRGKKKKKKKRKKNRYAQNTRKKKKKKTTFL
VRHSTTHTQNKSQNPHTLVFPPASRLFLVQKDDSAPSVYEVPLGCYVMLRAATGSCAVDV
>TRINITY_DN33062_c0_g2::TRINITY_DN33062_c0_g2_i1::g.23167::m.23167 TRINITY_DN33062_c0_g2::TRINITY_DN33062_c0_g2_i1::g.23167  ORF type:internal len:129 (+) TRINITY_DN33062_c0_g2_i1:2-385(+)
FGAFARKLVYGKKDIIKPKPVLPGTIPKIVHYVWFGTKELNFMMYLSMLSTLFIANAQKV
FIYWDGHLHGNYLDRILKDKRVTLVLREKPFYIYGNNVLYTQHRSDIVRAECLLKYGGIY
MDWDVLWL
>TRINITY_DN33067_c0_g1::TRINITY_DN33067_c0_g1_i1::g.23183::m.23183 TRINITY_DN33067_c0_g1::TRINITY_DN33067_c0_g1_i1::g.23183  ORF type:internal len:141 (+) TRINITY_DN33067_c0_g1_i1:3-422(+)
KFARLGDVISIHQFPVLLFHLLRNPAFMCVAFSSAFMGLVTVSLGTFLPKYIQNAFGISA
SSAATYAGLIIIPGAAIGQMFGGFVLRRWKLKVQTILKFIIVVVTLAALSKSCFLINCEI
VSPAEWDNEQSNSCNGGCNC
>TRINITY_DN33070_c0_g1::TRINITY_DN33070_c0_g1_i1::g.23184::m.23184 TRINITY_DN33070_c0_g1::TRINITY_DN33070_c0_g1_i1::g.23184  ORF type:internal len:175 (+) TRINITY_DN33070_c0_g1_i1:3-524(+)
DIMAKSEKGSEKADKEASDEKEPEVTPREKRKKDILYGKGEYRILGKKGEGTFSEVLKCQ
NIKDGTYWACKKMKQTYDSLDQVNNLREIQAMRRLANHANILELEEVIFDKKSGTLVLIC
ELMDMNIYELIRGKRHYLPERKVKNYMYQLAKSVEHMHRNGIFHRDVKPENILI
>TRINITY_DN33070_c0_g1::TRINITY_DN33070_c0_g1_i2::g.23185::m.23185 TRINITY_DN33070_c0_g1::TRINITY_DN33070_c0_g1_i2::g.23185  ORF type:3prime_partial len:141 (+) TRINITY_DN33070_c0_g1_i2:95-514(+)
MNILLQKYRILGKKGEGTFSEVLKCQNIKDGTYWACKKMKQTYDSLDQVNNLREIQAMRR
LANHANILELEEVIFDKKSGTLVLICELMDMNIYELIRGKRHYLPERKVKNYMYQLAKSV
EHMHRNGIFHRDVKPENILI
>TRINITY_DN33079_c0_g1::TRINITY_DN33079_c0_g1_i1::g.23178::m.23178 TRINITY_DN33079_c0_g1::TRINITY_DN33079_c0_g1_i1::g.23178  ORF type:internal len:209 (+) TRINITY_DN33079_c0_g1_i1:2-625(+)
PFWTSQVKCNGTEKSINDCPKVPYGKVLDCVSRHFAGALCYQKEGVAYRIVGGERHTGRV
EVTVDGVWGTLCNRYWDVNDAKVLCRSLGYVTGFPLYTSNFKNPPEKIYESNLHCNGSEK
SLKECPHEGWTQPKKNKKCKDHSKDAAVYCYNSVKLGSGVGKGVTHGPVHYYNEENKKWE
AVCDVGFNDNSANILCRDLGFVYGKAML
>TRINITY_DN33082_c0_g1::TRINITY_DN33082_c0_g1_i1::g.23182::m.23182 TRINITY_DN33082_c0_g1::TRINITY_DN33082_c0_g1_i1::g.23182  ORF type:5prime_partial len:101 (+) TRINITY_DN33082_c0_g1_i1:1-303(+)
NMNMNWANENMNLANMNMNWANININLVNMNMNWANMNINWANMNMNLANINMNWVNMNM
NWVNMNMNWANMKMNWANMNVNLANMNINLANMNMNSEQI*
>TRINITY_DN33084_c0_g1::TRINITY_DN33084_c0_g1_i1::g.23162::m.23162 TRINITY_DN33084_c0_g1::TRINITY_DN33084_c0_g1_i1::g.23162  ORF type:5prime_partial len:105 (+) TRINITY_DN33084_c0_g1_i1:2-316(+)
VDFASAMDAIWPFFSASGCRRTHKAQLIDMDIVKKVTTPDPTIPKSEYAHFSRPGSAYVI
KPQQMQYSDSRMELASQTGDVLADVPEETEPRQQIPRYHSVWNN*
>TRINITY_DN33088_c0_g1::TRINITY_DN33088_c0_g1_i1::g.23179::m.23179 TRINITY_DN33088_c0_g1::TRINITY_DN33088_c0_g1_i1::g.23179  ORF type:internal len:285 (+) TRINITY_DN33088_c0_g1_i1:3-854(+)
RSVSSSLSSLTAPRPKLGKGADDATVDSAAVRHYEAQLMRLAATFAATTDFALLLGGALK
REEMVSGRLADALSSLFLGYATLWYCAHPERARVGGLGTLMHYSMKGLLNEAQLALDGVA
ANFPIGVVRPAMALVAARALGASYPIADDKLVQAAASTITHDTGVWRLMQTDVHFPQRTR
RTCARRCFRTSRRSTPTRSSSSGPLPLRIRAVCWHLCSRPACAFCDPSLVRRATGARGAL
FTRPGYAPCGGVRLTPRTARSPTSQRARPCRPAGAGTPQQSGVR
>TRINITY_DN33088_c0_g1::TRINITY_DN33088_c0_g1_i2::g.23181::m.23181 TRINITY_DN33088_c0_g1::TRINITY_DN33088_c0_g1_i2::g.23181  ORF type:5prime_partial len:114 (+) TRINITY_DN33088_c0_g1_i2:1-342(+)
REARAHQGGGRVPRVGRGGARRDRAGRRVRRAGRGRSEQDARAPGAASVQAGGQRRRDRQ
AAGRCRCALEPFAGTCALVRHVHSVTLPSSGARLAREERYSHARATRRAEVCG*
>TRINITY_DN33100_c0_g1::TRINITY_DN33100_c0_g1_i1::g.23163::m.23163 TRINITY_DN33100_c0_g1::TRINITY_DN33100_c0_g1_i1::g.23163  ORF type:internal len:236 (+) TRINITY_DN33100_c0_g1_i1:1-705(+)
ICWVQAGIVSWGDMCGSTNKPGVYTKVSSFVDWIDTTLGKKGTQSTNCTFETGDWCGYTG
SANISYVWTRKPAGIGSVGNIMYATRTISSGDDPATATLVSPEFKSAVDSCLSFSFMFSG
NSNITFSVYGERGDQPDDEETLLWRITSNYPTKDTWKVTEMNVPHNVKKTKFVSYHEKSG
ISGVGLDNVILTQLPCQGSTFMKCKFNDGTTCQYSNTHAYGSKEWTIKHRDKTKN
>TRINITY_DN33101_c0_g1::TRINITY_DN33101_c0_g1_i1::g.7806::m.7806 TRINITY_DN33101_c0_g1::TRINITY_DN33101_c0_g1_i1::g.7806  ORF type:internal len:166 (+) TRINITY_DN33101_c0_g1_i1:1-495(+)
DNDIDDLEMQVVRYKPEGLDILCKNTNFTRKELQIMYRGFKQECPTGIVNEETFKEIYAQ
FFPQGDSTAYAHYVFNTFDHDRNGSISFEEFVMGLSVLARGSLPERLQWAFNLYDVNGDG
IITKDEMMDIVGAIYEMMGRFTQPAVDEYSARNHVEKVFTKMDLK
>TRINITY_DN33114_c0_g1::TRINITY_DN33114_c0_g1_i2::g.7808::m.7808 TRINITY_DN33114_c0_g1::TRINITY_DN33114_c0_g1_i2::g.7808  ORF type:5prime_partial len:138 (+) TRINITY_DN33114_c0_g1_i2:1-414(+)
DHGEQGNNDQDHIDIGSLEINGGNGGVQIDTIVQAWSQEYENLDHTLDEIDSWMDKLEQQ
NDNLFAELDVLLESSREARKELQEQNQQSSKQADLQSSDETETDKSEQISKLTGIDKEEI
PKKVTETNEDETSDKSI*
>TRINITY_DN33121_c0_g1::TRINITY_DN33121_c0_g1_i1::g.7805::m.7805 TRINITY_DN33121_c0_g1::TRINITY_DN33121_c0_g1_i1::g.7805  ORF type:internal len:117 (+) TRINITY_DN33121_c0_g1_i1:3-350(+)
SPISENVVKNNEEMTLGTSLEMKGGDEKYQKINGTTTLNICCENLTRKQQDTGDTVNEAE
FIEIFHSEINDKVNQKQKKSKIKKKANQRKRQSEALTTDTDVRNVSSNRSTEDSYL
>TRINITY_DN33122_c0_g1::TRINITY_DN33122_c0_g1_i1::g.7807::m.7807 TRINITY_DN33122_c0_g1::TRINITY_DN33122_c0_g1_i1::g.7807  ORF type:internal len:121 (+) TRINITY_DN33122_c0_g1_i1:3-362(+)
QTSATSDTEGLSNTIIIGICFSVAAFILSITAIGCVLWKKLARKTARTMETNGSRASLNM
IRPATNCQKINEVPDIRTTPSRPKFHKAPSTLSISDVKLAQNENEPPTYESLEFRETPFA
>TRINITY_DN33146_c0_g1::TRINITY_DN33146_c0_g1_i1::g.7819::m.7819 TRINITY_DN33146_c0_g1::TRINITY_DN33146_c0_g1_i1::g.7819  ORF type:5prime_partial len:112 (+) TRINITY_DN33146_c0_g1_i1:1-336(+)
NPFCKDINTIVSPASALPAVSYTHLDVYKRQPSKRNNPEEHEYVDDRNGEQQFTVTDGRT
IHFDEDHPIDDTIGNPLAGKIDRIVFCFFAVLNITALGGVIWKMQENGQSK*
>TRINITY_DN33149_c0_g1::TRINITY_DN33149_c0_g1_i1::g.7804::m.7804 TRINITY_DN33149_c0_g1::TRINITY_DN33149_c0_g1_i1::g.7804  ORF type:3prime_partial len:178 (+) TRINITY_DN33149_c0_g1_i1:165-695(+)
MKKQMCTLLNLVSYTEDLKPKTQTLVDEVVADMNTSRQRHVKTEKIEFLQTGYLWPELLH
KGSSGTYAGAFIALPCSFSVKTLKEFLFEKPILSEAELKDMKRKADFCLLSDKANKFVLA
RELLYVEDSILYSRCVFGLLSISLFSTLFYFTNRYIYEVFWQRALAHLDLLDVWKGQ
>TRINITY_DN33150_c0_g1::TRINITY_DN33150_c0_g1_i2::g.7812::m.7812 TRINITY_DN33150_c0_g1::TRINITY_DN33150_c0_g1_i2::g.7812  ORF type:internal len:115 (+) TRINITY_DN33150_c0_g1_i2:1-342(+)
IQTGRNINMKKINLKGMPVLKKMTAIQTGRNINMKKINLKGMPVLKKMTAIQTGRNINMK
KINLENIAVLEEMTAVQIGRNKNMKKINLRDISVLEEMTAVQIGRNKNMKKINL
>TRINITY_DN33156_c0_g1::TRINITY_DN33156_c0_g1_i1::g.7818::m.7818 TRINITY_DN33156_c0_g1::TRINITY_DN33156_c0_g1_i1::g.7818  ORF type:complete len:206 (+) TRINITY_DN33156_c0_g1_i1:24-641(+)
MAREYDHLFKLLIIGDSGVGKSSLLLRFSDNTFSGTYITTIGVDFKIRTIDVNGEKVKLQ
IWDTAGQERFRTITSTYYRGTHGVVVVYDVCSGESFANVKRWLHEIDTNCDVVNRILVGN
KDDDPDRKVVLTQDAQKFAEQMGIQLFETSAKDNKNVEEMFVAVTKLVLATKKEQQKRVA
EQPQERIRLDGSSHKSKKGKSGKCC*
>TRINITY_DN33158_c0_g1::TRINITY_DN33158_c0_g1_i1::g.7815::m.7815 TRINITY_DN33158_c0_g1::TRINITY_DN33158_c0_g1_i1::g.7815  ORF type:internal len:259 (+) TRINITY_DN33158_c0_g1_i1:2-775(+)
FAEPLETMDIDYESRRRQNIADNKRILAEIGLINPFKNLPKISFKKSGLKRKADSELQRK
PKRSITEQNVDHANRGSLIGTRRRSARLQGNDTPSEMDLQKQIDQWEEEGEDDTPKPVAK
NRPHVYGAIEGVDVGASWFTRMECCRDGIHRPTVAGIHGGPDGAYSIALSGGYDDNVDLG
DCFTYTGEGGRDLKGTRANPKNLRTAAQSKDQTLTRGNLALSRSVDTGNPVRVIRGYKLT
SPFAPEEGYRFDGLYTVE
>TRINITY_DN33158_c0_g1::TRINITY_DN33158_c0_g1_i2::g.7816::m.7816 TRINITY_DN33158_c0_g1::TRINITY_DN33158_c0_g1_i2::g.7816  ORF type:3prime_partial len:118 (+) TRINITY_DN33158_c0_g1_i2:79-429(+)
MECCRDGIHRPTVAGIHGGPDGAYSIALSGGYDDNVDLGDCFTYTGEGGRDLKGTRANPK
NLRTAAQSKDQTLTRGNLALSRSVDTGNPVRVIRGYKLTSPFAPEEGYRFDGLYTVE
>TRINITY_DN33159_c0_g1::TRINITY_DN33159_c0_g1_i1::g.7814::m.7814 TRINITY_DN33159_c0_g1::TRINITY_DN33159_c0_g1_i1::g.7814  ORF type:internal len:174 (+) TRINITY_DN33159_c0_g1_i1:1-519(+)
VTSETSIANAVEQVNKILPRNKGLWAIVNNAGIVGGTGPTSWQTRKDYNDTLAVNLYGVI
FMTKAFLPLVLLENGRVVNMSSVMARFPLAGAAYTVSKYGVDGFSRILRRELYLSRASVH
VIEPGFFDTPLMNSATLKRRLQEKIDSLPIQLKRQIPEQTLKAMFGIVGKLKS
>TRINITY_DN33160_c0_g1::TRINITY_DN33160_c0_g1_i1::g.7803::m.7803 TRINITY_DN33160_c0_g1::TRINITY_DN33160_c0_g1_i1::g.7803  ORF type:internal len:192 (+) TRINITY_DN33160_c0_g1_i1:3-575(+)
SVEEKTRIQMNLLRVMSNDAPEAEPGLDHSCVEKARLLWNPATEPCVFNVEMQNIIPCVE
CKARFTSKAVAADQEVEVEVYIRVRCPFPVRFSKISISLNNPMYNQYLEVIDGHGISASS
ETESREGNLYLVPGTARCYKFTFLPVQEDVGSQLEITGICVVLGSETARCAVMTWVGAGG
DAVAPIQTALS
>TRINITY_DN33165_c0_g1::TRINITY_DN33165_c0_g1_i1::g.7811::m.7811 TRINITY_DN33165_c0_g1::TRINITY_DN33165_c0_g1_i1::g.7811  ORF type:complete len:250 (+) TRINITY_DN33165_c0_g1_i1:32-751(+)
MSEKCFYKGQVPVDEFGPDDEPDDSMLSVAIRPDTSLTLGSTMHHIDRVIKSPGSDELRE
ISEVFRNSESQSVWPGYEDMQRMRTYAYSRGHKSRMSVSRPETVNGVPGDNQNSSRPSNG
YSANTNFHKPVLRYTSKSSTYKLEPIVVPSHTCTECPMCNIYQRDVETPCPPNTPMSSQL
HGSQHFMDQESLPPKPYTAGRSSRSPTKLEVLHMSRINVSGNITPSDEQHMMAYMKANG*
>TRINITY_DN33167_c0_g1::TRINITY_DN33167_c0_g1_i1::g.7809::m.7809 TRINITY_DN33167_c0_g1::TRINITY_DN33167_c0_g1_i1::g.7809  ORF type:internal len:150 (+) TRINITY_DN33167_c0_g1_i1:1-447(+)
PRSGYGLDFPTNNCTTEIVNTTLTTTAATLAIIPELSAVEKLYTVSYLWYPSIGAATAVI
VGLVLSFITGPMSVDEIDPKYLIPIFDRLFCCLRESIRRKLRCGLHFQDPEDITRSEKDK
EISVDQIGKETSIGSTKLGQREEAEKDPI
>TRINITY_DN33167_c0_g2::TRINITY_DN33167_c0_g2_i1::g.7810::m.7810 TRINITY_DN33167_c0_g2::TRINITY_DN33167_c0_g2_i1::g.7810  ORF type:3prime_partial len:177 (+) TRINITY_DN33167_c0_g2_i1:1-528(+)
MSSCFNALYAVTWEDMLKPLIGDRVTETTKTWITKVLVIVYGVAGVGFAFAAQNLGGTVL
QASLSFTGAASGPLLGIFLLGALFPWANWIGCVVGGVLGLALPLWISIGAYNLPSSGYSL
DFPTDNCTTDMMNATLTTTMATTTAIPELSAVQKLYTVSYLWYPSIGAATAVIVGL
>TRINITY_DN33178_c0_g1::TRINITY_DN33178_c0_g1_i1::g.7817::m.7817 TRINITY_DN33178_c0_g1::TRINITY_DN33178_c0_g1_i1::g.7817  ORF type:5prime_partial len:150 (+) TRINITY_DN33178_c0_g1_i1:1-450(+)
SAYGVFSRQFVEFVSRDRIARELLEWFRDVLSPDEYYWSTLHHNPHIGTPGAYKGKPDGK
PWLAVFAAWGGVTPCAGKFVRGVCVFGVGDLKSIVTRKEMFANKFYLEYQPLGLSCMEEW
LHNRTVERTSKYFNETYYRSLPFIHKDGS*
>TRINITY_DN3319_c0_g1::TRINITY_DN3319_c0_g1_i1::g.29453::m.29453 TRINITY_DN3319_c0_g1::TRINITY_DN3319_c0_g1_i1::g.29453  ORF type:internal len:231 (+) TRINITY_DN3319_c0_g1_i1:1-690(+)
SDEFVEMERQIDVMGRLVEDLINKTHEFLQPNPVSRAKLASTNTFSKMRGQAKNSLYPQP
EGTLGEHMQKHGTDLGEESLFGMSLIDAGESFKRLAEVKFSLEEKVKQNFIEPLTHLQTK
DLKEVNHHRKKLSGRRLDFDCKRRKKEKGSTITDEDLGVAEEKFEESKQLTETAMHNLIE
NDVEQIAQLQSFIESQTEYHRQALDILEDLGQTLESRRNEAACRPKMDHI
>TRINITY_DN331_c0_g1::TRINITY_DN331_c0_g1_i1::g.33678::m.33678 TRINITY_DN331_c0_g1::TRINITY_DN331_c0_g1_i1::g.33678  ORF type:internal len:135 (+) TRINITY_DN331_c0_g1_i1:1-402(+)
AATNLEKDLRICPEFTAPDSAGRYRMEVDVTMKHNQQIIQVFNKSNIITVNKPDLITLVQ
TDKPIYKPGQVVMFRVMTMDYNLMADTRGYDLITIESPNGMRVMQWDEIQTTNGLVSLQM
ALSSDPVLGTWIIK
>TRINITY_DN33205_c0_g1::TRINITY_DN33205_c0_g1_i1::g.33458::m.33458 TRINITY_DN33205_c0_g1::TRINITY_DN33205_c0_g1_i1::g.33458  ORF type:internal len:105 (+) TRINITY_DN33205_c0_g1_i1:3-314(+)
SLSSHVTNLSPHQGIVFGNVLTNSGNFYEKTTGIFHVPVSGMYLFFVNILSEADNNIETE
LMVDGHVAAEIYSGAAKFNGAGSNLVIMYVASGKNVWVKVHAAY
>TRINITY_DN33208_c0_g1::TRINITY_DN33208_c0_g1_i1::g.33447::m.33447 TRINITY_DN33208_c0_g1::TRINITY_DN33208_c0_g1_i1::g.33447  ORF type:5prime_partial len:280 (+) TRINITY_DN33208_c0_g1_i1:2-841(+)
KIDVSGGRFYVTSELRRYDAGVMELGLEYTNKMVIPPGQKAFPLTGYCIQECTQIGLPSK
GIQIFASQLHTHLTGRRVYTKRVRNGMELPELNRDNHYSPHFQEIRSLPVPVQVLPGDAL
ITTCEDRTDDRLNATIGGFAITDEMCVNYVHYYPLVNLEVCKSSVSTHALQKFFSFMNRW
DLDTTSSHKGDRDNFNSIRWTPLTSLLLKTLYMTSPISMQCNQSDGSRFPGSWNNAARTA
TYVQLPLETRDCDLTTPTHKFPSQNSHHGRSRTINNRLR*
>TRINITY_DN33209_c0_g1::TRINITY_DN33209_c0_g1_i1::g.33462::m.33462 TRINITY_DN33209_c0_g1::TRINITY_DN33209_c0_g1_i1::g.33462  ORF type:internal len:216 (+) TRINITY_DN33209_c0_g1_i1:2-646(+)
ANALNQALFKNHGLFSGNIQQGSGSAFMTGLVQPAAYQHQQQHSQQHTESQNNQPQPDEF
PQGRVYSAPKESQDADQYITTPASMPVRIYTSSMRTKPTAKPYFNFIPGNLFPGQLLTNN
EKPEDDVQVGSLKTLPLAANAQIFNANMINAEQNIFNPNDISWLHQKRDKHGRGQGEDEI
TSDDMDNNATNIASSTTPVSLLEHVNVTESSETVT
>TRINITY_DN33217_c0_g1::TRINITY_DN33217_c0_g1_i1::g.33464::m.33464 TRINITY_DN33217_c0_g1::TRINITY_DN33217_c0_g1_i1::g.33464  ORF type:5prime_partial len:217 (+) TRINITY_DN33217_c0_g1_i1:2-652(+)
GKPAIKEEYDEAPQTSDKPWTNTESSDKLLKRKNEFDSNQTLKKAPLSPKKKEEEKVDVM
PFIKAHIEAYCTTNPEARKLAEEALKKMMQPNYCVLCNARTNGAPQATMHYQGKNHGKKI
KNFITTGMAKYAEKVKEDVEKTEEQRNKEKQEEEERIRLLDKKVEEVCYTFVMHCGLYGN
MGHIIVSLLKNKYMYTMFSFSPHCLLYFKKHVCCYL*
>TRINITY_DN33219_c0_g1::TRINITY_DN33219_c0_g1_i1::g.33448::m.33448 TRINITY_DN33219_c0_g1::TRINITY_DN33219_c0_g1_i1::g.33448  ORF type:internal len:260 (+) TRINITY_DN33219_c0_g1_i1:1-777(+)
SGAFISTSACITDFRSAGSGLYENSEEYLKKYNISNPSELFSIDIFKENPEPFYVLRKNL
FRGTYKPTTCHYFIRLLEKKNKLLRHFTQNIDTLERIAGLGDDKMVEAHGTINTGHCLKC
NHQYSKDWIRAKLFDENNEPPIPRCEAAGCDGVVRPDIVFFGESLPKKFGEHLSDLEECD
LLLIMGTSLVVQPFASITGRTKDTTPRLYINLEKTGAGPSHPLTVLMFGGGFEFDQEDNI
RDVFWEGKCDDGCYALADI
>TRINITY_DN33224_c0_g1::TRINITY_DN33224_c0_g1_i1::g.33461::m.33461 TRINITY_DN33224_c0_g1::TRINITY_DN33224_c0_g1_i1::g.33461  ORF type:5prime_partial len:119 (+) TRINITY_DN33224_c0_g1_i1:2-358(+)
NQLQTNLTYTSDAMSTANLASKSNVRDKGSNSGNVASSASPSSLSDRISNSLCSSPMRRL
RSPQKVSSPFSQRLISPLRQMTSPIPKLNSPLTKASPSVMETGHSPAKVKRKMFVDGF*
>TRINITY_DN33232_c0_g2::TRINITY_DN33232_c0_g2_i1::g.33466::m.33466 TRINITY_DN33232_c0_g2::TRINITY_DN33232_c0_g2_i1::g.33466  ORF type:5prime_partial len:187 (+) TRINITY_DN33232_c0_g2_i1:3-563(+)
RMNLPHIINFGCGTSALITVPGRPPLCLRCSMVGHRRNECPLNNNNMNFSYADAARNIAK
EQTTNEEKQPDTPEIEPEPELETQPTNAEPEESLPTEKPIERMDEEGEKGSKRRKDEEDT
ETQEDSFREHIPRNKVRKPSLKFQSGRKTMPRSSCSPTPTSNSYDALGDEKHSELHDKWD
TASLNL*
>TRINITY_DN33234_c0_g1::TRINITY_DN33234_c0_g1_i1::g.33465::m.33465 TRINITY_DN33234_c0_g1::TRINITY_DN33234_c0_g1_i1::g.33465  ORF type:5prime_partial len:155 (+) TRINITY_DN33234_c0_g1_i1:1-465(+)
QTTGQETGCWSTSYSACTKEQLIDLSDRGCSIDVLEYVQPEICVSEWYAARFDCGIKYDI
KVELLGADKTKLDDWTFSDWKPAARDWFSTGYTFTYKPGVRFIKFTHGGRDTQFWAGNYG
AKMTLSTVKLDFAHRAGSSKERQIRIEEVSVKSN*
>TRINITY_DN33244_c0_g1::TRINITY_DN33244_c0_g1_i1::g.33460::m.33460 TRINITY_DN33244_c0_g1::TRINITY_DN33244_c0_g1_i1::g.33460  ORF type:internal len:101 (+) TRINITY_DN33244_c0_g1_i1:2-301(+)
ARHQSLQDQLNTDIKCLEEMLETMETNMKNLEISTGDNESQLFVYVKIGKKNETSSRKML
REMETRRERKFLKYKIKPNIEEFLKAQKSLGDFQIEEQIY
>TRINITY_DN33259_c0_g1::TRINITY_DN33259_c0_g1_i1::g.33459::m.33459 TRINITY_DN33259_c0_g1::TRINITY_DN33259_c0_g1_i1::g.33459  ORF type:5prime_partial len:194 (+) TRINITY_DN33259_c0_g1_i1:3-584(+)
CTHTPANMFTRVGQASLARAARFASQGAVRRDLFGYEQSSEVGPWNDKISKVPFWNDAGE
LMVEMNQANCPPDLTTYKEVLKTILRCPSKYEGGVIEGESKFCAMMDALEEMEHRGKTKA
DADCWNSVMEAAIEEKDFRAGRALVACLPNTINQALIDANEKIAAQAEAAGTAFPAELAK
QPESLFDIDIKSS*
>TRINITY_DN3325_c0_g1::TRINITY_DN3325_c0_g1_i1::g.29463::m.29463 TRINITY_DN3325_c0_g1::TRINITY_DN3325_c0_g1_i1::g.29463  ORF type:5prime_partial len:134 (+) TRINITY_DN3325_c0_g1_i1:1-402(+)
LPDTHYPRLSDPTEFTMDTTETGVDEVDGFIQEYIDLPEINNEKGELPYTYRLVSIVNHM
GISSSTGHYLSDVYDMKKKGWYSFDDSHVSKIMESEVRTKRERSGYIFFYMSKDIFDDLS
LHHAVSATSKKPD*
>TRINITY_DN33260_c0_g1::TRINITY_DN33260_c0_g1_i1::g.33456::m.33456 TRINITY_DN33260_c0_g1::TRINITY_DN33260_c0_g1_i1::g.33456  ORF type:internal len:127 (+) TRINITY_DN33260_c0_g1_i1:2-379(+)
FYSNPNVRVMLPDEIDDVSDKAASNPDLKTDKYSPSTEVNMNNDYRVVPIVPKLDLGSMP
LDESGYSSEFHISFPGELESPDSDGQLFITADTSGTKSNIRTVDMEQKHKGKVKRVLESA
KDRFSP
>TRINITY_DN33261_c0_g1::TRINITY_DN33261_c0_g1_i1::g.33468::m.33468 TRINITY_DN33261_c0_g1::TRINITY_DN33261_c0_g1_i1::g.33468  ORF type:internal len:130 (+) TRINITY_DN33261_c0_g1_i1:1-387(+)
LRARDNSGLESEISNLINIDVDFSYEPEEVYTTTTTEESTSTVATTISSNTTPTETKTFG
NFTTTTITTEESTSTVATTISSNTTPTEAEPLEEKWVFMITGGVGGLLIAIAVSAVVITC
IVNRRYKSK
>TRINITY_DN33264_c0_g1::TRINITY_DN33264_c0_g1_i1::g.33449::m.33449 TRINITY_DN33264_c0_g1::TRINITY_DN33264_c0_g1_i1::g.33449  ORF type:5prime_partial len:489 (+) TRINITY_DN33264_c0_g1_i1:1-1467(+)
VVDSLLALWGNDNETISKLSQEEILDKINNTKRNPTYFFEFNATRMLGQIERNSKGEIVS
AGIMHADWFLQSSVALKPTVKKLEYKAIDLALAGHPSFSMINVFTIDSYSEEFFGGVYGD
IILIVYGFPVVLLYIIMALGKPNLLEHGVFLTFAAVIGVVLSAGACFGLGLLAGFLFGAP
HQALIFLLLAVGVDDAFVIITTWTRINKSHRSVSIEERVGLTMQHAGVSVTVTSFSDIVA
FACGISTQMPVLQSFCVYCSIGIVFLFLMQSTLFPACLTLNQRRIEAGIDACLPCIPCIR
HEKIKDGHWSDKELVKPVIKNIFAPVLLSGPGMVITILLTFGLAAVMGYGVSELKKGYEI
ERSLPVDSYTRKFLHSQQLYFPVEGPGIQVFCGPMDYQKNILALDKMANTYVNSSVIMYG
LVGNWIPLFKLYAGLLVNKSNQNEGNVRLLKTLTLSLASSLRASVFHYVLEAYCWTRYSR
NAAVIHEL*
>TRINITY_DN33273_c0_g1::TRINITY_DN33273_c0_g1_i1::g.33453::m.33453 TRINITY_DN33273_c0_g1::TRINITY_DN33273_c0_g1_i1::g.33453  ORF type:internal len:123 (+) TRINITY_DN33273_c0_g1_i1:1-366(+)
RRFRFVHETGLSIIYGLIVGAVIRYTSMPSNEAPARANLSNYHRDNPPDAVFINFTETDS
NNVTRNTFIKYALDKIVTEFEEEAALEETVTFDPELFFNVFLPLIIFEAGYSMKRRYFFR
NF
>TRINITY_DN33274_c0_g1::TRINITY_DN33274_c0_g1_i1::g.33454::m.33454 TRINITY_DN33274_c0_g1::TRINITY_DN33274_c0_g1_i1::g.33454  ORF type:internal len:127 (+) TRINITY_DN33274_c0_g1_i1:1-378(+)
RINKEGSLRIRDIELEDAGKYVCKATNGFGSINVNYSLIVVDTKAGLVKKPGNDIYTKTA
DEDLTKEGVPPHFLEEQKMQRKSQIVRPVHSTVRLKCRASGNPRPHVRWIKDGHEASSFI
AEGGYI
>TRINITY_DN33274_c0_g2::TRINITY_DN33274_c0_g2_i1::g.33455::m.33455 TRINITY_DN33274_c0_g2::TRINITY_DN33274_c0_g2_i1::g.33455  ORF type:internal len:142 (+) TRINITY_DN33274_c0_g2_i1:3-425(+)
INKKWMLKLRDLLETDSGHYMCVVSNKHGAINFTYSLEVIGKMTMKPILIGPNPLNESVI
IGGTASFLCKVKSMVEPHIQWLKRVDKQSDLDLNNSATIEVKGQKFVVLKTADKYKDADG
FFLNKLVIKNVLPIDVGMYIC
>TRINITY_DN33276_c0_g1::TRINITY_DN33276_c0_g1_i1::g.33463::m.33463 TRINITY_DN33276_c0_g1::TRINITY_DN33276_c0_g1_i1::g.33463  ORF type:internal len:157 (+) TRINITY_DN33276_c0_g1_i1:2-469(+)
EDTNTSPAAVWENGSYCIYRKGGSCPTGFKEGYIQMDDSPKTLEYDNRTSGELPDGVYGN
NTRWEFCCRDDGSGQKPIRLPNSHPFILFSRDGGCQEIEGMVSSTESFNWRSDTADDYSA
FGGSIPYIYKFSDTHFNLYFCYYAPILRDCGGIYEI
>TRINITY_DN33279_c0_g1::TRINITY_DN33279_c0_g1_i1::g.33469::m.33469 TRINITY_DN33279_c0_g1::TRINITY_DN33279_c0_g1_i1::g.33469  ORF type:3prime_partial len:168 (+) TRINITY_DN33279_c0_g1_i1:35-502(+)
MTVKAGVLAKSDIETMAMDKYREQLHKTYESGTFRCGPLLQVSVVGTAQEEVGDYFPEIL
DMFEEDPFLNLTMPWGELSSVRMASRNNSNDGPILWARPGEQLVPTADMPKSPFKRKRGM
NELKNLQYLPRSSEPRETMVEDRTRCHADHVGHGFD
>TRINITY_DN33283_c0_g1::TRINITY_DN33283_c0_g1_i1::g.33470::m.33470 TRINITY_DN33283_c0_g1::TRINITY_DN33283_c0_g1_i1::g.33470  ORF type:3prime_partial len:118 (+) TRINITY_DN33283_c0_g1_i1:45-395(+)
MGQKMDDLSRIPVSHCPKVFVQRDYSNGTTLSFQSKFPQELEGKVDSATFLETVNTLNRM
YLEAETLSGKTYCESCMACLTAYLSYICFDTHYEKMLKKIRVYIEQQNQAVYVPRGL
>TRINITY_DN33290_c0_g1::TRINITY_DN33290_c0_g1_i1::g.33457::m.33457 TRINITY_DN33290_c0_g1::TRINITY_DN33290_c0_g1_i1::g.33457  ORF type:internal len:156 (+) TRINITY_DN33290_c0_g1_i1:2-466(+)
AEDMFGDSSLFEEFDKDREPSGSFIFYETDEHGSEDRSKILFQMSDSSSDESDGDEPKVK
GDSESCTAKKETNANGEHNGISEGSGELTSDESEDDVPVVSKDRLEKSTTFKLNFERNKF
KRFCNIIDSTRYIHDEQSAAVQVLFQNNKFSRKYK
>TRINITY_DN33293_c0_g1::TRINITY_DN33293_c0_g1_i1::g.33451::m.33451 TRINITY_DN33293_c0_g1::TRINITY_DN33293_c0_g1_i1::g.33451  ORF type:5prime_partial len:138 (+) TRINITY_DN33293_c0_g1_i1:1-414(+)
LPVLPITSKPAISAFTATGFPINGASHGTIAFQDIKFNQPGDYNPHTGIFVCRIPGLYNF
YLSIEKNPGPAPATCVIKKNGKNMVYAIAHYSNDYDQSSNSAVFHLIKGDHVYLGNCSPI
GTFAGASSFSGTLISAD*
>TRINITY_DN33293_c0_g1::TRINITY_DN33293_c0_g1_i2::g.33452::m.33452 TRINITY_DN33293_c0_g1::TRINITY_DN33293_c0_g1_i2::g.33452  ORF type:5prime_partial len:103 (+) TRINITY_DN33293_c0_g1_i2:1-309(+)
LPVLPITSKPAISAFTATGFPINGASHGTIAFQDIKFNQPGDYNPHTGIFVCRIPGLYNF
YLSIEKNPGPAPATCVIKKNGKNMVYAIAHYSNCLLYTSRCV*
>TRINITY_DN33297_c0_g1::TRINITY_DN33297_c0_g1_i1::g.33450::m.33450 TRINITY_DN33297_c0_g1::TRINITY_DN33297_c0_g1_i1::g.33450  ORF type:internal len:117 (+) TRINITY_DN33297_c0_g1_i1:2-349(+)
WSDGTTVDYVKWSGNEPNDAFGNEKCALIAETNGFWNDNNCNEPYHFVCKRQQGDVIPIT
VPPTKLIPGGCPDGFKGVIRGNKCFKVVGTRDISKRLSYTSARDTCRKMGSGYDIA
>TRINITY_DN33322_c0_g1::TRINITY_DN33322_c0_g1_i1::g.33579::m.33579 TRINITY_DN33322_c0_g1::TRINITY_DN33322_c0_g1_i1::g.33579  ORF type:complete len:121 (+) TRINITY_DN33322_c0_g1_i1:96-458(+)
MFIVKIYFLLIFSKKYNFIILIFYRNTVITNMSLLGTGVYITKFQHAQLTMQGYSNSRKV
LLRLMEVLFDQRTKVMSSACGSRSAVNKKGDQGQTVPIPLEVKSAMIAYLQTSVEQQEDI
*
>TRINITY_DN33333_c0_g1::TRINITY_DN33333_c0_g1_i1::g.33580::m.33580 TRINITY_DN33333_c0_g1::TRINITY_DN33333_c0_g1_i1::g.33580  ORF type:internal len:113 (+) TRINITY_DN33333_c0_g1_i1:3-338(+)
GIQGYVTTTIVSKPLPPLHLVKSPISFPVCHNLFTNHKYVDSCVPGSYRSTNLYMKCTQL
FVDYRYMNIVLDHIQEEHLLFEYIVFRYRPCFYVHNYLFNFETDVVRIVPLS
>TRINITY_DN33334_c0_g1::TRINITY_DN33334_c0_g1_i1::g.33569::m.33569 TRINITY_DN33334_c0_g1::TRINITY_DN33334_c0_g1_i1::g.33569  ORF type:5prime_partial len:134 (+) TRINITY_DN33334_c0_g1_i1:3-404(+)
IILLQGNESCELAEHKLQLDKPNTDTQSGGNCDVDEDTHNNTKQENEEKSTIKASPTGEK
KEEKNPEEKLCGWLHHRARGIGNLKVTRLRWFIYGQENCKLYYYRETKVANLQNTSCNWT
NQILTLKAVAIVM*
>TRINITY_DN33334_c0_g1::TRINITY_DN33334_c0_g1_i2::g.33570::m.33570 TRINITY_DN33334_c0_g1::TRINITY_DN33334_c0_g1_i2::g.33570  ORF type:internal len:125 (+) TRINITY_DN33334_c0_g1_i2:3-374(+)
IILLQGNESCELAEHKLQLDKPNTDTQSGGNCDVDEDTHNNTKQENEEKSTIKASPTGEK
KEEKNPEEKLCGWLHHRARGIGNLKVTRLRWFIYGQENCKLYYYRETHDLLPLGEINIAT
ASFY
>TRINITY_DN33336_c0_g1::TRINITY_DN33336_c0_g1_i1::g.33577::m.33577 TRINITY_DN33336_c0_g1::TRINITY_DN33336_c0_g1_i1::g.33577  ORF type:internal len:287 (+) TRINITY_DN33336_c0_g1_i1:2-859(+)
DIADLLLQGHEPTTLDYRRTGMKIAASVDNLDAEEDVDEPRVSRGTTPVDKSMINKTKPL
EEVTDRFRHLLLYGRKKDALDWAMKNNLWGHALFLASKMDSRAHANVMTRFANVAMRMND
PLQTLYQLMSGRQPAAVTCVTEEKWGDWRPHLAMVLSNHTQKPDLDRKCITTLGDTLASR
GFLHASHFCYLMSQTSFGSYNKKSSKIVLIGSSHGLPLEFFATDEAVQCTEIYEYALALG
NTMMNLVNFQYFKYLYATKLADYGYAQEALHYCEVISRNLNANPAY
>TRINITY_DN33342_c0_g1::TRINITY_DN33342_c0_g1_i1::g.33578::m.33578 TRINITY_DN33342_c0_g1::TRINITY_DN33342_c0_g1_i1::g.33578  ORF type:internal len:151 (+) TRINITY_DN33342_c0_g1_i1:1-450(+)
PQGVGHVYIKDYTRQTLTSRKSVYQDPSWQSVILLDVIVNLKVPFQLYDYDFYGLQNITS
LGIHHPNFRNISRYAFAGLRKLVHLDFSGCSHLPIQHFLPALTNEKTPKDLTSLNLQGLS
IKLLFINKDFVEMLQLRSIKQLSLGGDNIV
>TRINITY_DN33349_c0_g1::TRINITY_DN33349_c0_g1_i1::g.33575::m.33575 TRINITY_DN33349_c0_g1::TRINITY_DN33349_c0_g1_i1::g.33575  ORF type:3prime_partial len:126 (+) TRINITY_DN33349_c0_g1_i1:25-399(+)
MADTERLINRESMDTGSFDRTWRPIFAELIGVTLFVLVGCLAVQSAGNLTGVALGHGLTI
ALLIMGLGEISGGHFNPAVTLGALLAGAITPLLAVGYFVGQIVGGVLGAAIVRGVLPHAN
YKLIS
>TRINITY_DN33357_c0_g1::TRINITY_DN33357_c0_g1_i1::g.33571::m.33571 TRINITY_DN33357_c0_g1::TRINITY_DN33357_c0_g1_i1::g.33571  ORF type:5prime_partial len:238 (+) TRINITY_DN33357_c0_g1_i1:2-715(+)
SVPGSPISLGTPAFSPDGNWSDASGPRSPDYSPRKGSLNDAKSIKSIQNKPLQIKTRYPQ
DKCYICMKKVYPMEKHGPVRGVVYHKLCFKCKVCMTQLNLKNFFHNQSDSYDIAVYCKSH
QPVSKDKAPKLDSESFEIKSALTAPKKGPVTPESERVPVRNYNYNSNSREIEHARKVPVA
DLQRGTKMRYHAWSKSKRQNDSKIEQNEDIVRHDEPVPEYDPESYTMHQVENSPDYG*
>TRINITY_DN33364_c0_g1::TRINITY_DN33364_c0_g1_i1::g.33576::m.33576 TRINITY_DN33364_c0_g1::TRINITY_DN33364_c0_g1_i1::g.33576  ORF type:internal len:206 (+) TRINITY_DN33364_c0_g1_i1:3-617(+)
ILTTGEEYESHNGSKITLDVPGGSSLKLPSSSDTSRVDNSTAGHLSVLYPTGNTLPDTDN
DVQISASGPFLCKLCSQECESVSDLKHHLFTRHSHQFLECSKCRSVYLTSSDFASHRLEC
NKSEQDGPADSKSYLSAVKKVTRKKLYGCSLCQKTFFKLMKLTKHVWEHEQLEQKKTKGA
KFSKSQSAAASRNLRSLTETQADGN
>TRINITY_DN33366_c0_g1::TRINITY_DN33366_c0_g1_i1::g.33567::m.33567 TRINITY_DN33366_c0_g1::TRINITY_DN33366_c0_g1_i1::g.33567  ORF type:5prime_partial len:102 (+) TRINITY_DN33366_c0_g1_i1:2-307(+)
ASIPDGEIRKVNNVRVYALTTFFNFFSYFWLLSVLMFISPDVVELWEAILTLLMFPLLIV
SCFLVDKMYCCKKNNKTSSEIEIGIGELISFQTIFHSISFS*
>TRINITY_DN33368_c0_g1::TRINITY_DN33368_c0_g1_i1::g.33568::m.33568 TRINITY_DN33368_c0_g1::TRINITY_DN33368_c0_g1_i1::g.33568  ORF type:internal len:163 (+) TRINITY_DN33368_c0_g1_i1:3-488(+)
LTTARSESSKKKTRAILYYFDSATAEITPVELNPKVRIRWTAVGGDHVIVVTTESQVFSW
GEGTKGQLGHGDTTSLEKPKLVEALTGKSITRACCGEGFSVFVSDRGIVLTCGEGSNGCL
GHADWSPVYRPRLIESLLSVDVIAMACGTTHVVVVGSDGEVF
>TRINITY_DN33378_c0_g1::TRINITY_DN33378_c0_g1_i1::g.33573::m.33573 TRINITY_DN33378_c0_g1::TRINITY_DN33378_c0_g1_i1::g.33573  ORF type:3prime_partial len:121 (+) TRINITY_DN33378_c0_g1_i1:66-425(+)
MFKKPFRIKSQTVMKGSDRKKLRVEITKAFGELSPDAAVDIIPNKEEVTIVKIYTHAGDN
AFIYCVNKVPVLFEIVKQRVIYPTVYLLWKYPDLIARFTTWPPVFKKLTDGADLMLPGVI
>TRINITY_DN3337_c0_g1::TRINITY_DN3337_c0_g1_i1::g.29455::m.29455 TRINITY_DN3337_c0_g1::TRINITY_DN3337_c0_g1_i1::g.29455  ORF type:internal len:111 (+) TRINITY_DN3337_c0_g1_i1:3-332(+)
RMFGTSKLSATSVNEKWDRVKIVCTQPFNKTSTYGLSFIKFHSPSDPADKESPKTAQKNL
GFFKIKSEEDEGVKTGSLFSHRGKVESPAPVSGAAAERAASRLAEEARSK
>TRINITY_DN33391_c0_g1::TRINITY_DN33391_c0_g1_i1::g.33572::m.33572 TRINITY_DN33391_c0_g1::TRINITY_DN33391_c0_g1_i1::g.33572  ORF type:internal len:143 (+) TRINITY_DN33391_c0_g1_i1:1-426(+)
WIRSVDSRSTSRSIYKMARKKSVKKAITCLVVTLIFFHICQIWYRKNKFGMNKSFSSANE
NGVLADKTGKGNAKDKHITARDEESREEETLRHATIHKLYINKDTLVSDHTLGNKESGTK
CIAAQLDDGEQQQSNRNKYSAA
>TRINITY_DN33399_c0_g1::TRINITY_DN33399_c0_g1_i1::g.33574::m.33574 TRINITY_DN33399_c0_g1::TRINITY_DN33399_c0_g1_i1::g.33574  ORF type:internal len:150 (+) TRINITY_DN33399_c0_g1_i1:1-447(+)
YGCTGSSSQNESGDGFGLVCASCLMNKKFCFNHDLISTFSVLTLSAHLIMIIASAILLAS
GYDLLPLSFEDVPLHIYDRPWEPRGYAWQSRNDYPGYYDRTPTDGPRTQMDREYASIEVY
YDAGNGGNIFTKASLEKMQEIENSVMEAK
>TRINITY_DN33402_c0_g1::TRINITY_DN33402_c0_g1_i1::g.17723::m.17723 TRINITY_DN33402_c0_g1::TRINITY_DN33402_c0_g1_i1::g.17723  ORF type:internal len:109 (+) TRINITY_DN33402_c0_g1_i1:1-324(+)
SAAVFRMASTPIDTCKTIMQVEGRSGLTKLFAKYKSHGGFPAGLPQLWHGAYGTVGATFV
GHYPWFATYNALQDYMPKSGYAARLPLAIDDKHHPLIDKLMKNATIGF
>TRINITY_DN33410_c0_g1::TRINITY_DN33410_c0_g1_i1::g.17731::m.17731 TRINITY_DN33410_c0_g1::TRINITY_DN33410_c0_g1_i1::g.17731  ORF type:3prime_partial len:104 (+) TRINITY_DN33410_c0_g1_i1:235-543(+)
MPFEIGGKGDPFHVTYKYVLNNDIRYMYSGYPLRYNGRREPDYPNFDMLRLARESSNLKQ
RTLKVSRYTDQDPFMLPRAPAFRDYSKHMVNNIVDRLLKPTFS
>TRINITY_DN33428_c0_g1::TRINITY_DN33428_c0_g1_i1::g.17730::m.17730 TRINITY_DN33428_c0_g1::TRINITY_DN33428_c0_g1_i1::g.17730  ORF type:3prime_partial len:119 (+) TRINITY_DN33428_c0_g1_i1:23-376(+)
MANTSLHWGDVLVILGYFAAVICVGIWSSCRNRGSVGGYFLAGRSMHWIPVGASLFASNI
GSGHFVGLAGSGASNGIGIAVFELNAIFILMMLGWLFVPVYTAAGVFTMPEYLRKRFG
>TRINITY_DN33435_c0_g1::TRINITY_DN33435_c0_g1_i1::g.17728::m.17728 TRINITY_DN33435_c0_g1::TRINITY_DN33435_c0_g1_i1::g.17728  ORF type:internal len:109 (+) TRINITY_DN33435_c0_g1_i1:1-324(+)
SQDWRTVARDLDDTEYIVEGLKLNRDYRFRVRAKTPTGLISEPSPAASLYTTLARTRSPV
DRLEVLEYEPDMGSVHLSWQRVEIPPYNLNDEPLMYMLEYNEPPLPDW
>TRINITY_DN33440_c0_g1::TRINITY_DN33440_c0_g1_i1::g.17736::m.17736 TRINITY_DN33440_c0_g1::TRINITY_DN33440_c0_g1_i1::g.17736  ORF type:5prime_partial len:219 (+) TRINITY_DN33440_c0_g1_i1:2-658(+)
NNSMPAVSCNGSPAQANGLKNGYTVASSQMCFFCFDVLHSHLHNYEPPRTPSFTNESFPL
FVTWKLGRDRRLRGCIGTFSATNLHSGLREYAVTSAMKDSRFSPITREEFPRLHCSVSIL
THFEDARDYMDWEVGMNGVRIEFINEKGHKKTATYLPEVALEQGWDRIQTIDSLLRKGGY
KGSINTEVRRSIRLTKYRSEKITYSYNDYIGHKQNGHA*
>TRINITY_DN33444_c0_g1::TRINITY_DN33444_c0_g1_i1::g.17737::m.17737 TRINITY_DN33444_c0_g1::TRINITY_DN33444_c0_g1_i1::g.17737  ORF type:internal len:260 (+) TRINITY_DN33444_c0_g1_i1:3-779(+)
PPSVSMSRPHLAHLSSAGPSAPPFVRATSSRVSDADAADDRFVPGHFEPHVSRARSSGAV
LKSSSAAATRARVPPPPPPPGVPPPGVPAHARRQSATAAPDGEPAPTCIICYDEFDRRRA
PHRIPCGCQDAHFENHAYVHYGCIRAWAAQKSSCPLCRAPLTVQCNPFVAPAGVELTDFV
TRPLPIECGVVQCFVRVRVGMGAPVYDLFLEGPPPQRVHLLTASWQLERGLRSSYVVSLP
ADATRASARPVARVISNFL
>TRINITY_DN33459_c0_g1::TRINITY_DN33459_c0_g1_i1::g.17726::m.17726 TRINITY_DN33459_c0_g1::TRINITY_DN33459_c0_g1_i1::g.17726  ORF type:5prime_partial len:100 (+) TRINITY_DN33459_c0_g1_i1:2-301(+)
DNTGHRYESENNSQNEERLRRLYPVVPSAPALPDEEFRRDDNDIDGRTCVVCFERDRGIA
VFPCGHTHLCMICTRQIMRRTQLCPLCQQRILEFRQVFV*
>TRINITY_DN33470_c0_g1::TRINITY_DN33470_c0_g1_i1::g.17727::m.17727 TRINITY_DN33470_c0_g1::TRINITY_DN33470_c0_g1_i1::g.17727  ORF type:3prime_partial len:141 (+) TRINITY_DN33470_c0_g1_i1:96-515(+)
MNNFKDKHMEDYIEMFRDFEIKKRDISPNKDGKITFRVPTALTELFTEITRYKLKDVLPQ
TTYGNRLSMTGDKLRVEADIFKQFFDGAVNSIIDHVANLLRKCEVRGCSAIVMVGGFSES
LMLQESVKHKFSNMKIIIPN
>TRINITY_DN33472_c0_g1::TRINITY_DN33472_c0_g1_i1::g.17722::m.17722 TRINITY_DN33472_c0_g1::TRINITY_DN33472_c0_g1_i1::g.17722  ORF type:internal len:177 (+) TRINITY_DN33472_c0_g1_i1:3-530(+)
GFNMILLVEHNPVYTVGIRDKTYSPKDEEFLRSKGADFQRTNRGGLVTFHGPGQLVAYPI
INLKHFGIGMRDYVANLESTMLKTCKHFGLEARTTADTGVWIGDRKIGAIGIHGSRYITT
HGVSLNSCTDLSWFQHIVPCGLEGKEVTSISKELGKHITVEDTVTFFNDSFQDKYD
>TRINITY_DN33473_c0_g1::TRINITY_DN33473_c0_g1_i1::g.17732::m.17732 TRINITY_DN33473_c0_g1::TRINITY_DN33473_c0_g1_i1::g.17732  ORF type:internal len:277 (+) TRINITY_DN33473_c0_g1_i1:3-830(+)
IDSKSGNSAVKNLVLSTDEEFDVSKLDQSLEDANLRETDILDDDFDEPELDQAMMKCKNS
TQSDLDDKWIETQSTGFEAIHLDVDMSSSSEIDTQSKTQQAKSNPSKTDSGQVKKKGKDK
SKEKNEIAKSQSGPIREKSSRLKSGNKEGPSDKLATKTATSSVRSALLTSAAKLKSIGKK
SPVTLLSYKSKSISIPDHSQKASRPSSTSCITPDTKKRLVHQTESSPTVMVASNRETELK
TEFKIDGKSVKSDKVGVKAKKQSTVQTGRKTDSPSS
>TRINITY_DN33476_c0_g1::TRINITY_DN33476_c0_g1_i1::g.17734::m.17734 TRINITY_DN33476_c0_g1::TRINITY_DN33476_c0_g1_i1::g.17734  ORF type:5prime_partial len:144 (+) TRINITY_DN33476_c0_g1_i1:1-432(+)
SAMEQSNKRQYDKGLKRNSSDKSLTDLKKNSINKQNNSINDRKNSSKHKSTANGNLSNLN
GMRKYSSTLGLTTKDDSKEENDLPDKTDPFYDSDSDSDKDQRVINWIIGVNEVAEPPEEP
KIEYVDEPPQRDTAIRIVYDGDS*
>TRINITY_DN33480_c0_g1::TRINITY_DN33480_c0_g1_i1::g.17729::m.17729 TRINITY_DN33480_c0_g1::TRINITY_DN33480_c0_g1_i1::g.17729  ORF type:3prime_partial len:171 (+) TRINITY_DN33480_c0_g1_i1:176-685(+)
MSDSEDSYGPSLPPGFAKPTKGDSSLSEDDDMYGPALPPQISTPSTTKPVIGPALPAHLS
KRPSYSSDSDPDSDSDSDNDTCYKKRKIIGPSIPHKESVNEVSDSGKGSIGPVLPPHLAH
LHHEPSSSSPAASAASRRLDADEAGSDSSDDDYMIGPSIELVASERDKRS
>TRINITY_DN33486_c0_g1::TRINITY_DN33486_c0_g1_i1::g.17735::m.17735 TRINITY_DN33486_c0_g1::TRINITY_DN33486_c0_g1_i1::g.17735  ORF type:internal len:123 (+) TRINITY_DN33486_c0_g1_i1:3-368(+)
WIVEKGSYTERDASRLIKQVLEAVDYMHDQGIVHRDLKPENLLYYNCEQTSKIMISDFGL
SKTEDSGTMATACGTPGYVAPEVLAQQPYGKEVDCWSIGVIAYILLCGYPPFYDENDAAL
FQ
>TRINITY_DN3348_c0_g1::TRINITY_DN3348_c0_g1_i1::g.29459::m.29459 TRINITY_DN3348_c0_g1::TRINITY_DN3348_c0_g1_i1::g.29459  ORF type:internal len:140 (+) TRINITY_DN3348_c0_g1_i1:3-419(+)
KGEVLNPTKADPDATVKGLYAAGEAACASVHGANRLGANSLLDIVVFGRAVANHIASIAK
PGDALSPLPKAAGDATISNIDRIRHSTGPLKTSHVRAEMQAVMQRHAAVFRTQETLASGC
TKMMDVCGKFDKVGITDRS
>TRINITY_DN33493_c0_g1::TRINITY_DN33493_c0_g1_i1::g.17733::m.17733 TRINITY_DN33493_c0_g1::TRINITY_DN33493_c0_g1_i1::g.17733  ORF type:5prime_partial len:181 (+) TRINITY_DN33493_c0_g1_i1:2-544(+)
ADFVYSETLLQKAGYENTGLLHAVDWFPTLLALAGGEPDPFLDGINQLPTLLQGLPSPRS
EFIYNMDNIANNSAIRVGKYKLIQGSPGKYNGWTPLPSTYWQLNVSDICDQKDFPPYQLF
NLEDDPTEHHDISKSNPKVVEEMKSRLEIYRQSMVPAHYPPATEAGDPKNFGGIWSPGWC
*
>TRINITY_DN33502_c0_g1::TRINITY_DN33502_c0_g1_i1::g.2938::m.2938 TRINITY_DN33502_c0_g1::TRINITY_DN33502_c0_g1_i1::g.2938  ORF type:internal len:115 (+) TRINITY_DN33502_c0_g1_i1:3-344(+)
SPIIRPLSSGTQSYGTKKQEWPLTEPLLKLEGKAQVTGEAVYTHDIAPAPGELFAAFTIT
DVGSAKIASIDTSAAMSMDGVVKVLLAKDIPGVNNAMPPPYAVEELLCSGEVMY
>TRINITY_DN33508_c0_g1::TRINITY_DN33508_c0_g1_i1::g.2937::m.2937 TRINITY_DN33508_c0_g1::TRINITY_DN33508_c0_g1_i1::g.2937  ORF type:internal len:157 (+) TRINITY_DN33508_c0_g1_i1:1-468(+)
SALIVMDIHSHISKTEVIGMLGGMFCEDQGKLMITMATPCNSISTGMQCEMDPVSQTQAS
EEIRGSGMEVVGWYHSHPTFAPNPSVRDIETQLKFQEWFAKGGRNFVGIIVSPYNPRNGS
LYSEINCLTVSDEILPLLQCNIPYKFEYTTRPCYIS
>TRINITY_DN3350_c0_g1::TRINITY_DN3350_c0_g1_i1::g.29456::m.29456 TRINITY_DN3350_c0_g1::TRINITY_DN3350_c0_g1_i1::g.29456  ORF type:5prime_partial len:103 (+) TRINITY_DN3350_c0_g1_i1:1-309(+)
HEQVYNALRRADEEIQPELFSNVLLSGGSSLFPGLPERFKQELDGLNKTKHTVKIISPEN
RQYLPWLGGSNLACLKSSSGSWISKDEYDEEGPMLVHTKCIS*
>TRINITY_DN33518_c0_g1::TRINITY_DN33518_c0_g1_i1::g.2941::m.2941 TRINITY_DN33518_c0_g1::TRINITY_DN33518_c0_g1_i1::g.2941  ORF type:internal len:158 (+) TRINITY_DN33518_c0_g1_i1:3-473(+)
KPGDAIAFYYWSFQHDAIVTKVNKSESKANNKGNVTIVHYGLDNFFAQRTVIEEPIFIDL
GRDSVYVKNFDGYITYPADIAIKRARDRRGEQRFSAFGNTSSDLVHWAKVVQSPIIVSKY
AVDDTNQMQAGATEEHLLVPRTGSQYGTFQRVKALTW
>TRINITY_DN33546_c0_g3::TRINITY_DN33546_c0_g3_i1::g.2936::m.2936 TRINITY_DN33546_c0_g3::TRINITY_DN33546_c0_g3_i1::g.2936  ORF type:internal len:127 (+) TRINITY_DN33546_c0_g3_i1:2-379(+)
DYVPDYKPALEVFKLLRGFLFTYSDTSDTKTLEYVCRYLLSTMDSDNLKICYVSVSILKD
FVLLWIQQIKDILWKCVLGLKQIKPESHSEVKVMMVYLRMLITFTHTATWKILKGKGEAL
TAGMNQ
>TRINITY_DN33550_c0_g1::TRINITY_DN33550_c0_g1_i1::g.2940::m.2940 TRINITY_DN33550_c0_g1::TRINITY_DN33550_c0_g1_i1::g.2940  ORF type:internal len:168 (+) TRINITY_DN33550_c0_g1_i1:2-502(+)
CLDVNIIAAFLADIDISVRGNVFFRETKEKALLQRVAKDIQGHFSQFPSFEPLGLFIVTW
DDVAPYNKDGENVNTFQIVIASDELNSFVIFNYLEKGVQWIQSAGKLAGTRDDPPAQAGF
DSGSGRLHMKLPFSGTASAQSFSSESNVNLPGVWMFHVGNLKGGNVV
>TRINITY_DN33551_c0_g1::TRINITY_DN33551_c0_g1_i1::g.2942::m.2942 TRINITY_DN33551_c0_g1::TRINITY_DN33551_c0_g1_i1::g.2942  ORF type:3prime_partial len:184 (+) TRINITY_DN33551_c0_g1_i1:114-662(+)
MAANMYRVGDYVFFETASTAPYQIRRIEELNKTQNGNVEAKVMCFYRRRDISSSLTLLAD
KHQNGSLDEEEEKEETDSEISEKQRHQLKHRELFLSRQVETLPATHIRGKCVVTLLNETE
SLTSYLNKEDTFFYSLVYDPGQKTLLADKGEIRVGSKYQTDLQALLKEGEGDGRKMEDLE
ELI
>TRINITY_DN33552_c0_g1::TRINITY_DN33552_c0_g1_i1::g.2943::m.2943 TRINITY_DN33552_c0_g1::TRINITY_DN33552_c0_g1_i1::g.2943  ORF type:3prime_partial len:125 (+) TRINITY_DN33552_c0_g1_i1:1-372(+)
MMIHFFSPFVFALKNIVFLFGMNPVVWLRNQMKEVVQIRKQLGHENVSPDLVHLMLFPNS
DKKAGKKDLEPMSEREIVAQSLTFLLAGYETTSAVLAFLKHVLATNKDVQNKMCEEFDNV
LKGK
>TRINITY_DN3356_c0_g1::TRINITY_DN3356_c0_g1_i1::g.29458::m.29458 TRINITY_DN3356_c0_g1::TRINITY_DN3356_c0_g1_i1::g.29458  ORF type:internal len:147 (+) TRINITY_DN3356_c0_g1_i1:1-438(+)
YNSHKVGFDIVLFILDNLEELCHDYDIMSTYFPNILKLLAWNPRTFVSEFVDIVPAMMSL
GTSLEVFHALVDLPCMTAALEVMERMKNVDFSNLSVPATAQEPSNSIEAFKNAMYRPMFN
FFTRSEGGHGDTINRLDKFHSALQDM
>TRINITY_DN33583_c0_g1::TRINITY_DN33583_c0_g1_i1::g.2939::m.2939 TRINITY_DN33583_c0_g1::TRINITY_DN33583_c0_g1_i1::g.2939  ORF type:internal len:116 (+) TRINITY_DN33583_c0_g1_i1:3-347(+)
TLRCIVVVVYKNCNICGCIVVVVCKNCYTLRCIVVVVYKNCNICGCIVVVVCKNCYTLRC
IVVYMNCYTLRCIVVYINCNTFKCIFVAVYMNCHTCRCLVVVVHKNCNTVRCIVV
>TRINITY_DN3358_c0_g1::TRINITY_DN3358_c0_g1_i1::g.29457::m.29457 TRINITY_DN3358_c0_g1::TRINITY_DN3358_c0_g1_i1::g.29457  ORF type:internal len:104 (+) TRINITY_DN3358_c0_g1_i1:1-309(+)
RSTAKIPNARKVSFNENKNKEGSERNEMLPGKRTHRGVKISDLLTNDVEEINAQDTHETE
IDGQSINENNTPEGNVEPWTSDMYNTTTEKAEDDRSTLNDNLS
>TRINITY_DN33614_c0_g1::TRINITY_DN33614_c0_g1_i1::g.28506::m.28506 TRINITY_DN33614_c0_g1::TRINITY_DN33614_c0_g1_i1::g.28506  ORF type:internal len:440 (+) TRINITY_DN33614_c0_g1_i1:2-1318(+)
ENLAKDHSMKMLQNKDIDLRPNRDEEPLSRDTNSDILSNIQKRVAGEMAMEYLKETGAFE
GSETCTKSVETATPNTIRRRKIIDKNVKVNGRVDLNASELLKECEEDFPRLNYSYSNVED
SDLKFLQERLVANKEPKTDEVPERDIDTGKNDGQNYSDKLENPGNSRKIAKFIRETNKPK
SILLSTSQRQNKSASGNSSKVSFRSPTRDTSGNGTYSMDSMSKQNQKMLGYDWIAALIEN
DPNAVNQSETFFEELKEFRKVNLDECVNDMYMDGPQELWEHPEREPLPVQKALEETKVKP
YMVNDRLFTEPIQRSLFAGYDYQEPGQDQREKEGTYEEPRFVRVSVPRSTLMAPHRVKPH
RRNSFDPTDTMALSEHCLKGWNTSKPSMMPTASNIGLRDSTLGIKSSMKTTLHDAETLAA
NYPYEWNPAEQTISRQLPK
>TRINITY_DN33615_c0_g1::TRINITY_DN33615_c0_g1_i1::g.28497::m.28497 TRINITY_DN33615_c0_g1::TRINITY_DN33615_c0_g1_i1::g.28497  ORF type:internal len:190 (+) TRINITY_DN33615_c0_g1_i1:1-567(+)
KDLGGNPEIAQEPQLPTVTSSSNMSQLLEELKISRKASFKDRMHKRNPSDGGTLEKKEKS
KIRDALTKFMSNRSDKKELVKKGIYKDAVFGADIKQLCDKEKCKVPTFVTRSISAIEKRG
LEHEGIYRIGGNISQIQKLRCEVDQGDIYDLDDPMWDVNVLTGALKLFFRELKEPLFTYP
LFDKLLNSF
>TRINITY_DN33632_c0_g1::TRINITY_DN33632_c0_g1_i1::g.28498::m.28498 TRINITY_DN33632_c0_g1::TRINITY_DN33632_c0_g1_i1::g.28498  ORF type:internal len:271 (+) TRINITY_DN33632_c0_g1_i1:3-812(+)
IRLQGLSWSASSMDIRNFFKGLNIPPGGVHIIGGEKGDAFMAFSSDEDARRAMLLNNGLL
NDSPVQLFLSSKTEMQNTIKQAKEPTPVAAPIVNQQMGQNVNPTFQIGGQQLAGFSLQQP
QMAQISQLLAGFQNTGVLQTAGLNNNAPANQSSQAPPVSKDTKVNPYEHALPGEYSLGGM
REPPNQMSKGQYSYGDNKSSLQYGQNQQMNTNQGPPSMYGGNNEASNFHAQQGALTQNVN
PPVMSGGYPHCEPQNVWGGRFQHQGQMTSN
>TRINITY_DN33640_c0_g1::TRINITY_DN33640_c0_g1_i1::g.28505::m.28505 TRINITY_DN33640_c0_g1::TRINITY_DN33640_c0_g1_i1::g.28505  ORF type:complete len:146 (+) TRINITY_DN33640_c0_g1_i1:53-439(+)
MTLGSKRRVCQEDSTWSGSDVVCAIKTTDNSGTSIIVIAVASGSGSLVLLAIIVSVVFYC
RQSREPKPDDDDLPELELPTFEPPPINLPGPVFENPSFMQSLQVLFKDGMFKIPRPNYVD
PNIYQEYF*
>TRINITY_DN33643_c0_g1::TRINITY_DN33643_c0_g1_i1::g.28495::m.28495 TRINITY_DN33643_c0_g1::TRINITY_DN33643_c0_g1_i1::g.28495  ORF type:3prime_partial len:332 (+) TRINITY_DN33643_c0_g1_i1:362-1354(+)
MIGIRRMLPLIWSKEAGVKEAIVAAYKRLYLNPQGGNARSKAQAIVKNLSALTMGATLCD
ITSLEELVAELVKSGDIGQSVIQMLWERFTMKIANTTPDESRAAVQLISMAARADMGMVK
SNIDILVMEGLGTRADTDLLLARDTCLAILKLGVPKTLKGDVGSEPYRLAETHDMFTSLT
RILTKSATDLENRYWIPLMEQAINIIYKLAECPDVICGDLIKRLAVECSQVSRKETEADE
PMDEEDAIPSSGTPPSGDLTSVTFASGVLARLLSLVGHVALRQLVHLDVSVFGEMKRRRA
IQDQKAWIQTPASKRNQTKDSTTENIEDEMG
>TRINITY_DN33650_c0_g1::TRINITY_DN33650_c0_g1_i1::g.28500::m.28500 TRINITY_DN33650_c0_g1::TRINITY_DN33650_c0_g1_i1::g.28500  ORF type:internal len:219 (+) TRINITY_DN33650_c0_g1_i1:1-654(+)
KDYSKGFGGKYGVQKDRVDQSAVGWDHQEKLEKHESQKDYSKGFGGKYGVQKDRVDQSAV
GWDHQEKLEKHESQKDYSQGFGGKYGVQKDRVDQSAVGYDHKEKVEKHESQKDYSKGFGG
KYGVQSDRKDESAGTFEDMQGISSSYKKTQASSGSEGAKNLKARFENLAKQNDDEARKQA
DQVKQSRKASEDRERQAQEAQEKKRKDSERWQEEQRKK
>TRINITY_DN33650_c0_g1::TRINITY_DN33650_c0_g1_i4::g.28501::m.28501 TRINITY_DN33650_c0_g1::TRINITY_DN33650_c0_g1_i4::g.28501  ORF type:internal len:109 (+) TRINITY_DN33650_c0_g1_i4:1-324(+)
LTVMAESLVYRKTEWTSLLWVPITRQIYLNTPVKQMQLKVLAESLVSSQTGKTRQPLVLI
IKKKQRNTPPRKITLLGLEVNMAYRKTGRINQLLAGTIRNKQQNTNHK
>TRINITY_DN33666_c0_g1::TRINITY_DN33666_c0_g1_i1::g.28493::m.28493 TRINITY_DN33666_c0_g1::TRINITY_DN33666_c0_g1_i1::g.28493  ORF type:internal len:237 (+) TRINITY_DN33666_c0_g1_i1:2-709(+)
VQATDGDGDVITYSFVDNYPKFYLDSSSGRITILEVIASNQESIQDFRYELQVRAVDDGS
CCTEPGTLHSSTGTVTVNILTDNIHRPAFTKCTEYRPSVVEEAEDAFVIQVHAEDEDYGE
NGDVTYYIIDANSLFRINETSGKLYTKTKIDREALNATTTVPVNVGARDGGNLTSTCSLL
VGILDINDNAPVFVKSGPYTEKILKNTSPGLGAVEVAATDKDILNNAEITYELVEN
>TRINITY_DN33668_c0_g1::TRINITY_DN33668_c0_g1_i1::g.28492::m.28492 TRINITY_DN33668_c0_g1::TRINITY_DN33668_c0_g1_i1::g.28492  ORF type:internal len:151 (+) TRINITY_DN33668_c0_g1_i1:2-451(+)
GLLHEQEKLTHEGDSKFDCTLCNASFNSTVDLDNHFCVGKVKGRRKGRPRKYVKPTKTWR
AKLEKSRLKESQQKKEVETSSMTLLVTPKRGRGRPRIKPVLIKAEKVEEKFEPVPDLTMD
FETDNGDNDDYEPELEPTEHSEPLFEDKLV
>TRINITY_DN33674_c0_g1::TRINITY_DN33674_c0_g1_i1::g.28503::m.28503 TRINITY_DN33674_c0_g1::TRINITY_DN33674_c0_g1_i1::g.28503  ORF type:internal len:226 (+) TRINITY_DN33674_c0_g1_i1:3-677(+)
STPVNANNTRKGSNGNLAAKNNDNKKSVGKKASASKISGLWRKEEKTENKPKSTSKLPVA
KSKAKSKEETMQEPTKRDSSPRPSVNRNTIILSESSADGLSRSSTYDKLSATNEHSQIPR
HDATKNNKTRSDSGSSDLNKTKQAIDFNDLDKTRRNDTEFEIGVEYNLDDAWASSIEKSI
EVMSRSIEENKNKKDSYYGDDVDLSKMDLSESPAKRLSKSGSMSE
>TRINITY_DN33688_c0_g1::TRINITY_DN33688_c0_g1_i1::g.28504::m.28504 TRINITY_DN33688_c0_g1::TRINITY_DN33688_c0_g1_i1::g.28504  ORF type:3prime_partial len:123 (+) TRINITY_DN33688_c0_g1_i1:225-590(+)
MQFTDDNEEQTGATGGAAASQIPVDEINKILLTDAGQSVLEMGYQPKTIKQAIEEILKDS
GKPGISSSTIMAKVLEMEERRSLGELAKEVGHLEIKSQGSNEQIKTQNVPSQTDKNTKKT
QI
>TRINITY_DN33691_c0_g1::TRINITY_DN33691_c0_g1_i1::g.28499::m.28499 TRINITY_DN33691_c0_g1::TRINITY_DN33691_c0_g1_i1::g.28499  ORF type:internal len:142 (+) TRINITY_DN33691_c0_g1_i1:1-423(+)
CKKHGALHKVQDAAIPSRARLTLPPSLSLKTIKENGKISVGVYSKKIIPVRSQFGPLDAP
VISKTKIDIKPKKATTVWKKKHAMQKALETSGQSQSNELSDINTSTISDTQTSPVIGALQ
QQQQQQQHKGQIPYTLESAEI
>TRINITY_DN33700_c0_g1::TRINITY_DN33700_c0_g1_i1::g.28494::m.28494 TRINITY_DN33700_c0_g1::TRINITY_DN33700_c0_g1_i1::g.28494  ORF type:internal len:119 (+) TRINITY_DN33700_c0_g1_i1:2-355(+)
ENIKLVNLAATDADYKTTEQRFLTEVQTGSYSGRYTFDKNKVKVSKIERIQNKALYQQYA
AKKKQIEGQKANLPANMPIERLVWHGTTPDCVNSIQMHGFNRSYCGKNGIWFGAGVYF
>TRINITY_DN33704_c0_g1::TRINITY_DN33704_c0_g1_i1::g.28678::m.28678 TRINITY_DN33704_c0_g1::TRINITY_DN33704_c0_g1_i1::g.28678  ORF type:internal len:136 (+) TRINITY_DN33704_c0_g1_i1:3-407(+)
SVHLESETPSKSGSTLDDAFNSSPDLGWLPKVAGTDTSVLISADTNDENSKVYAVTVSIR
GFEVLEVYLKDINDDVVDSRKYAVDNSGDMTNIIVNFEGKTGAVVECEFDIDSNKNNQQV
KGLTVEACSHPVTAS
>TRINITY_DN33705_c0_g1::TRINITY_DN33705_c0_g1_i1::g.28682::m.28682 TRINITY_DN33705_c0_g1::TRINITY_DN33705_c0_g1_i1::g.28682  ORF type:5prime_partial len:177 (+) TRINITY_DN33705_c0_g1_i1:2-532(+)
FGMHITTVSAGRLVVPVSAISSHKRYNDRTMTNDIAMISFNGLTPDDLSDTFASPACLAS
RSYFGQEMAIVSGWGTTTEGGSSASELKYVWKPILDYNFCNTQTGNAGQLDTTMMCAGDA
GKDACQGDSGGPMVAYRNGQWELVGVVSWGIGCGRDNYPGVYADVYNLRSWIAANS*
>TRINITY_DN3370_c0_g2::TRINITY_DN3370_c0_g2_i1::g.29461::m.29461 TRINITY_DN3370_c0_g2::TRINITY_DN3370_c0_g2_i1::g.29461  ORF type:internal len:106 (+) TRINITY_DN3370_c0_g2_i1:1-315(+)
LPIQSNTLRGYFTSSEVQSDEMCRQIIEDLLTSVIVDPNELASEILDDLLTRIVKPKKHS
SDAVSTKTVAEWKLKYSWLDVTVTGSATDRMKCKICTNMQQQLKL
>TRINITY_DN33714_c0_g1::TRINITY_DN33714_c0_g1_i1::g.28668::m.28668 TRINITY_DN33714_c0_g1::TRINITY_DN33714_c0_g1_i1::g.28668  ORF type:internal len:135 (+) TRINITY_DN33714_c0_g1_i1:3-404(+)
DALCTVSDVVNVFDDYCMLNDSGIERSLCIAHHVYDKLSNSWVKQRSKSQPFVNVVARVS
PEDYSALGFQLTHPRTISAILPAMADTGCQSCLASLKVTYRLGFRESDLILVTMQMHTAT
NLGIKIVVQQSSAR
>TRINITY_DN33722_c0_g1::TRINITY_DN33722_c0_g1_i1::g.28667::m.28667 TRINITY_DN33722_c0_g1::TRINITY_DN33722_c0_g1_i1::g.28667  ORF type:internal len:176 (+) TRINITY_DN33722_c0_g1_i1:1-525(+)
SKILIKVGFPSQNNSLSCDYARLDFDNDEEFNFFFSKYRAETTETLRQATLLNPTVAFSY
AKQWLKLILDKPLDSGSGTEDAKGSNCNLSSPSFLEWDALTVFLESVMGKMNLDNQPRSD
IDDGIGLLHTVLSYETQDPLILSCLLSCISALFIFLKYTPATLPDVIQKIFSAVV
>TRINITY_DN33727_c0_g1::TRINITY_DN33727_c0_g1_i1::g.28671::m.28671 TRINITY_DN33727_c0_g1::TRINITY_DN33727_c0_g1_i1::g.28671  ORF type:internal len:116 (+) TRINITY_DN33727_c0_g1_i1:1-345(+)
FQGGPVCYNCQDRDHPWECNTIRQCALTESCVVYGKVSTTSGRMTYSSGCVESDICPASG
KRSSISDLVTSETQSLRQSKRREALLCFQCCKNNNYCNKYLCDSSKPDSSILHRA
>TRINITY_DN33728_c0_g1::TRINITY_DN33728_c0_g1_i1::g.28672::m.28672 TRINITY_DN33728_c0_g1::TRINITY_DN33728_c0_g1_i1::g.28672  ORF type:5prime_partial len:111 (+) TRINITY_DN33728_c0_g1_i1:2-334(+)
FFRGSIQPVNSRQMTRCYIGVNDVGLHIINFQTRVMLHSYKYSEISWGLPPEYGVLEVNV
VRNESRPGERHSSRTKLKLRTKQAGMINHLMKKLSHIAYGIVSSRSLNVG*
>TRINITY_DN33735_c0_g1::TRINITY_DN33735_c0_g1_i1::g.28670::m.28670 TRINITY_DN33735_c0_g1::TRINITY_DN33735_c0_g1_i1::g.28670  ORF type:3prime_partial len:604 (+) TRINITY_DN33735_c0_g1_i1:68-1876(+)
MIEKSTRLVRQVSMDTKDGSELHSQPSHYVVEEEYTVGVPLVRPKPAFLEVLRLAGATGE
VFTKKEICSYLKEYIGSRQLYDVHDPRVVHCGHDRLGEVFRVDSFTINDVLDLLSKHCNQ
VPDTCLKRKRHLVTKPFPPPVSTHMQPGSLRIAVCRAIPQTLSPVITSTCSHRKSSTNCL
PSSSVKSRKSSSSSSETKKSSKESSIGCADNTGDQATVPSLDGEFSAEKRRAKRKKRRND
DSTSEGSSKKQHFSEPNSGGQGMPGTSRRRGTSLSIMYGDDGDKNMFPWYFEVEVGDSNH
DDDDKSEVLSLQGKETATVHDSTDDLWFLEEDSIAVEVNSDAEFSVEYDVESDISSIVES
DISSVRSGEGLLVVCKESDVEFFADYSDSDSNSGDKELTEADNWICLECRHKNLPLQRYC
DRCWKLRADWLPGQQSSLSEPRKQNGSTKLCNESLVKDIENDFKDSGVGSLSSTQPSSQE
AADISLSNEAMFYKNTRIKTLDAPTLKDFSLNQRSLIEESQSSDTRHSFSNYQQKNKSSS
PLESSESKVTGYNLTTEGQVQDLKVPKTPLDDPCMICLTKPKTASLIHGSSGHQVCCFSC
AKR
>TRINITY_DN33737_c0_g1::TRINITY_DN33737_c0_g1_i1::g.28686::m.28686 TRINITY_DN33737_c0_g1::TRINITY_DN33737_c0_g1_i1::g.28686  ORF type:internal len:135 (+) TRINITY_DN33737_c0_g1_i1:3-404(+)
QSRSQVLKKRTGNEVQTRGTLNNFLSGEGEGSSYDLLGHVGQVPKMQKNDLNGSRQRAVP
AQHAGLRGAAKVKSSSTAKDAQREPTRYGASTRSSYQSQPKNRPGQPDFDLRVRPLEADE
VPSSVTSQRQRTRA
>TRINITY_DN33745_c0_g1::TRINITY_DN33745_c0_g1_i1::g.28688::m.28688 TRINITY_DN33745_c0_g1::TRINITY_DN33745_c0_g1_i1::g.28688  ORF type:internal len:294 (+) TRINITY_DN33745_c0_g1_i1:3-881(+)
DLEERRIQAELWREWSRPRDDLDCDDLQVLPEPTPVKCRIPVEQFSDAVMVVEFVNCFAS
IFDLKASFPKGFSINTLEEALLETDAGGLMADLLLMMLTAIFSLQEEEEEEEAELSKGNK
EDAGDDKVAVSDMSVNQMIDAATSMSQLPLFTHGTTLRKLPLDNFTLTEILRLHILSSGA
EANPANAKFRYQQRGGYMPTDDAGLDFKRREPYIVSKLAVENIYDISPCDKLKILNVLVD
QFLTYAATRDLIEDNHDKLKQLKNDLKQLQWGEQRREREEAANRYRSRLEEKQ
>TRINITY_DN33750_c0_g1::TRINITY_DN33750_c0_g1_i1::g.28677::m.28677 TRINITY_DN33750_c0_g1::TRINITY_DN33750_c0_g1_i1::g.28677  ORF type:5prime_partial len:207 (+) TRINITY_DN33750_c0_g1_i1:3-623(+)
DYEYLTEFKGKESLKDWVVSADSDLHDGKSKANLTLSLSNKALFYGYLNTDKPTDGIHKK
SGFCNLRSPYNKKSFERVIPYDWGRYTHMYLKVRGDGRNYLMNIQMDKNFDNNRHDMYNY
PLYTRGGPYWQLVKIPFSKFYFGNSGRIQDRQERLELTKVSNFSISVMDSIAGQFQLEID
YIALVRDNNDDEGFEYEMYEKSMYDI*
>TRINITY_DN33754_c0_g1::TRINITY_DN33754_c0_g1_i1::g.28679::m.28679 TRINITY_DN33754_c0_g1::TRINITY_DN33754_c0_g1_i1::g.28679  ORF type:internal len:186 (+) TRINITY_DN33754_c0_g1_i1:3-557(+)
DMSHRSGSSGRGSAEDDEDEELAMINSSSPSYLNNSNGFRKAMPDSGIQDDDNTSEPSVQ
NHQDYLARLGIDTAKINSKAKSGMTHSVESMHQFSDSGGGEGDGLEIDQIDYSKHHNTHL
DHTGLMDKNNDMGFHEPEPHMAGSLSNVINSEEEYSGSYNWDYLLDWGPQYQPLAHVFSE
IARLK
>TRINITY_DN33754_c0_g1::TRINITY_DN33754_c0_g1_i2::g.28680::m.28680 TRINITY_DN33754_c0_g1::TRINITY_DN33754_c0_g1_i2::g.28680  ORF type:3prime_partial len:106 (+) TRINITY_DN33754_c0_g1_i2:67-381(+)
MCIRDSSVESMHQFSDSGGGEGDGLEIDQIDYSKHHNTHLDHTGLMDKNNDMGFHEPEPH
MAGSLSNVINSEEEYSGSYNWDYLLDWGPQYQPLAHVFSEIARLK
>TRINITY_DN3375_c0_g1::TRINITY_DN3375_c0_g1_i1::g.29454::m.29454 TRINITY_DN3375_c0_g1::TRINITY_DN3375_c0_g1_i1::g.29454  ORF type:internal len:108 (+) TRINITY_DN3375_c0_g1_i1:2-322(+)
SINVKWDPPAQPKGKVVHYDLFYYPVGAGEEEQETIDGSTTAKLLTDLEEFVEYSFRIVA
SNSNGAGMSTEEVKARTFSDVPSDVPQNFTLETASSTSIVVRWQSPK
>TRINITY_DN33760_c0_g1::TRINITY_DN33760_c0_g1_i1::g.28684::m.28684 TRINITY_DN33760_c0_g1::TRINITY_DN33760_c0_g1_i1::g.28684  ORF type:internal len:169 (+) TRINITY_DN33760_c0_g1_i1:1-504(+)
VDSWGPNCQQECKCNGHGSCQQNTGDCICNPGYQGNMCENVCATDHYGYGCKGECPSCEV
GSFCDPVTGECKVVTCPPGYRGTDCKQTCASGTYGEGCTKRCPKTCVTNGVCDPVNGYCV
CFPGYIGAHCEKECPPGKFGIQCSYTCPCDNSTSRACDSRNGDCKCKF
>TRINITY_DN33761_c0_g1::TRINITY_DN33761_c0_g1_i1::g.28675::m.28675 TRINITY_DN33761_c0_g1::TRINITY_DN33761_c0_g1_i1::g.28675  ORF type:5prime_partial len:196 (+) TRINITY_DN33761_c0_g1_i1:3-590(+)
ILVLIGDSGVGKSCLLLRFADDTWMDSYISTIGVDFKIRTIELDGKTIKLQIWDTAGQER
FRTISSTYYRGAHGIIVVYDVTNQHSFNSVNDWLVEINKYARENVSKLLVGNKSDLAIGE
ARQVRFEVAKEFADKNRMPFLEASSKTANNVETAFLTMATEIKNRMESQAMPSDGPKDKV
NLGRTNKTSEGGGCC*
>TRINITY_DN33761_c0_g2::TRINITY_DN33761_c0_g2_i1::g.28676::m.28676 TRINITY_DN33761_c0_g2::TRINITY_DN33761_c0_g2_i1::g.28676  ORF type:internal len:120 (+) TRINITY_DN33761_c0_g2_i1:2-358(+)
CAKEDKEEESEQGRRRMAQEYDYVFKLVLIGDSGVGKSCLLLRFADDTYTESHISTIGVD
FKIRTIQLDGKTIKLQIWDTAGQERFRTITSSYYRGAHGIIVVYDVTDSETFEHVKTWL
>TRINITY_DN33762_c0_g1::TRINITY_DN33762_c0_g1_i1::g.28681::m.28681 TRINITY_DN33762_c0_g1::TRINITY_DN33762_c0_g1_i1::g.28681  ORF type:3prime_partial len:140 (+) TRINITY_DN33762_c0_g1_i1:63-479(+)
MVFLTTVRWFPQRFKVSPTRYFKRMQMKRMGAKYHGRSRVCYILGVRVMNRAMRYSTQHQ
ATKQETLDRLYETRITAACLEHGMDKRYFLTSLAETDVNLNRESLSNLAIYEPRSFQSLV
EFVKMRSLEIGLQSTKLGT
>TRINITY_DN33764_c0_g1::TRINITY_DN33764_c0_g1_i1::g.28673::m.28673 TRINITY_DN33764_c0_g1::TRINITY_DN33764_c0_g1_i1::g.28673  ORF type:internal len:138 (+) TRINITY_DN33764_c0_g1_i1:3-413(+)
QLEEGYTSKDINDILRKIIQDWNLSEDIIVLSDRSKEVGEATSMLNCLNISSLCVAIEMA
AKTGLDQPMMISTIKHAKEIIQFFTLSSSRGAILLEKQNLLKLPKIHLPVGDTNCWTSVL
EMLEVLHEQSATVVAAF
>TRINITY_DN33767_c0_g1::TRINITY_DN33767_c0_g1_i1::g.28674::m.28674 TRINITY_DN33767_c0_g1::TRINITY_DN33767_c0_g1_i1::g.28674  ORF type:internal len:147 (+) TRINITY_DN33767_c0_g1_i1:1-438(+)
QVDVFWTKEDIAKIDRTNLSPEKYNLKTRNTVTRLNLKRINMDLIVELLLYLETGDQFCN
VDGAVLIFMPGLADITEMSEILISDRRFSDTNKYRIIALHSVLSSSDQAQAFTLPPRGVR
KVVLATNIAETGITIPDVVFVIDTGK
>TRINITY_DN33770_c0_g1::TRINITY_DN33770_c0_g1_i1::g.28669::m.28669 TRINITY_DN33770_c0_g1::TRINITY_DN33770_c0_g1_i1::g.28669  ORF type:internal len:172 (+) TRINITY_DN33770_c0_g1_i1:2-514(+)
WDVEEPCQEIFCSTIPNVILPSTCTRTVGENCGNYTCSPGYERNNKVSDLVCGTDESWSN
SQPLCIERCPVFTSGMEHATLQPSCMRGVGDVCKFTCDEKYKYSSDVNSVTCMKGSMWNN
DTRQLCQEIKCKDYIDNGVVNETCSLLLDAVCQYHCYDSFEANPEIEHISC
>TRINITY_DN33779_c0_g1::TRINITY_DN33779_c0_g1_i1::g.28687::m.28687 TRINITY_DN33779_c0_g1::TRINITY_DN33779_c0_g1_i1::g.28687  ORF type:internal len:101 (+) TRINITY_DN33779_c0_g1_i1:2-301(+)
TVTDIHDKEITDLELYFNSEKINSYLFPKNIILVDYVPLCASGENIILLKGRNTQFYSNL
NVAHACCKGLLSAGTTFRCINPPESYTIDIFGNDADELEK
>TRINITY_DN33786_c0_g1::TRINITY_DN33786_c0_g1_i1::g.28689::m.28689 TRINITY_DN33786_c0_g1::TRINITY_DN33786_c0_g1_i1::g.28689  ORF type:internal len:142 (+) TRINITY_DN33786_c0_g1_i1:1-423(+)
RKCPDPTSMFIVTAWTECSGSCDIGVRVRQVKCTRKTKSGKLIVTKEKHCKHLPKRNVTL
KEKCRLADCPKEDVPDWYSSPWSRCSATCGEGTQTRLVHCIHQRHKRLARDCNERSKPQD
TQTCTDRQCPSPDPLCKDEFS
>TRINITY_DN33799_c0_g1::TRINITY_DN33799_c0_g1_i1::g.28683::m.28683 TRINITY_DN33799_c0_g1::TRINITY_DN33799_c0_g1_i1::g.28683  ORF type:5prime_partial len:116 (+) TRINITY_DN33799_c0_g1_i1:2-349(+)
YCLHFLFSVMTWVVFQLFLCQCLKVRKSIYALITILRHSERTRLPVLCQISINLQRKHNR
YYPNVRETLKWNNEKKLLFRNKIIGKLPHFNRLLRNVDSNNNDSINNLIVQFSNS*
>TRINITY_DN33806_c0_g1::TRINITY_DN33806_c0_g1_i1::g.12694::m.12694 TRINITY_DN33806_c0_g1::TRINITY_DN33806_c0_g1_i1::g.12694  ORF type:internal len:100 (+) TRINITY_DN33806_c0_g1_i1:2-298(+)
SVKGAVIYGHESKAIASRVCKFTYGIARMMKFKKHHSQHKKIVIGGIEMCDDLFNKHIEI
GEEVDIDKVDDVKAHEYFPSTPHMKQAVLEVYTSTDRNP
>TRINITY_DN33809_c0_g1::TRINITY_DN33809_c0_g1_i1::g.12697::m.12697 TRINITY_DN33809_c0_g1::TRINITY_DN33809_c0_g1_i1::g.12697  ORF type:internal len:243 (+) TRINITY_DN33809_c0_g1_i1:1-726(+)
CILVVTFLVLSIVLMNPWLAAIIVVVLTLILVELFGFMGIMGLKLSAIPSVILIVSIGVG
VEFTVHVAVGFVTTIGCRNSRMITSLQHTFSPVVHGAISTFLGIIMLAGAEFDFIVRYFF
YVLTGLVMIGLLNGLLLLPVILSVFGPPAEIRPKDNGDRLPTPSPDSSPRVKLRKLPIRA
TRSSRKIKYPRRIPSDLSLTTISEEPSQYSSTEIVVQPEVIVETSIQNADGSTMQQQTQK
GT
>TRINITY_DN3380_c0_g1::TRINITY_DN3380_c0_g1_i1::g.29462::m.29462 TRINITY_DN3380_c0_g1::TRINITY_DN3380_c0_g1_i1::g.29462  ORF type:internal len:100 (+) TRINITY_DN3380_c0_g1_i1:2-298(+)
GIPAVVFSLSNLNELYLDYNSITTVPQAINNLQNLNTLSLNHNPLLESLPGILGHLPNIK
GIQIQSCPMLRTPPTEVVSRGFESVKAYLKRLAGGFTEC
>TRINITY_DN33811_c0_g1::TRINITY_DN33811_c0_g1_i1::g.12695::m.12695 TRINITY_DN33811_c0_g1::TRINITY_DN33811_c0_g1_i1::g.12695  ORF type:3prime_partial len:138 (+) TRINITY_DN33811_c0_g1_i1:1-411(+)
MANQGQDSFKKPEVPISSSQNPESLEVLKTLHGVAKTIPEEVQKGWWKISDPAQLRQVQK
CLHPRGIREKNLQKTIQKFYDYTVESCTKAEKELICLESSSEDESSEEEEDEEEEEEEAG
EEEKKEEGEEKEENTAE
>TRINITY_DN33811_c0_g2::TRINITY_DN33811_c0_g2_i1::g.12696::m.12696 TRINITY_DN33811_c0_g2::TRINITY_DN33811_c0_g2_i1::g.12696  ORF type:internal len:246 (+) TRINITY_DN33811_c0_g2_i1:2-736(+)
KNPAKLVELKIPTIKSSAIDSEKTENSSSNLFLQIPTSTKLSDFCNISIDAAIKSDSSDV
QMNHQTTSVPSTLLNTSSFDHVTKSSANQIDSSSLPPQPPPAHINKHTNRKPNFMSIDSI
LEKKTGSSQSVHFFPASVLPVNPFPDQHIKNSSDSHATTDNKPWFSILPRVPCDDMSLTR
GQHNTMSSGMFSPLMSQIPFINPFPLQSPSFASFQMGQLFSNTSEAPSLSTSSSTVSLAN
QGQDS
>TRINITY_DN33814_c0_g1::TRINITY_DN33814_c0_g1_i1::g.12692::m.12692 TRINITY_DN33814_c0_g1::TRINITY_DN33814_c0_g1_i1::g.12692  ORF type:5prime_partial len:175 (+) TRINITY_DN33814_c0_g1_i1:3-527(+)
GGSAKPRRRHTDSVMSLNGPLQRPITPSQRKAAEMSRPPSRPVSQSGSRPQTGMKDIIIR
PPTRSGSRPGTQESELRSSSRPGTQKSGRSTGQKTPKAPPEYQQAFGSRPKIPRTPDPNA
AKRPSSKGSISQMPPAPQFSESGPRPSSAGKSAGGSLSPRKASSGSNRGSPHVK*
>TRINITY_DN33815_c0_g1::TRINITY_DN33815_c0_g1_i1::g.12700::m.12700 TRINITY_DN33815_c0_g1::TRINITY_DN33815_c0_g1_i1::g.12700  ORF type:internal len:324 (+) TRINITY_DN33815_c0_g1_i1:1-969(+)
PEQVTLGVQQDTNTWTYVEHRYSIKNLGPSPMENAEIRAFVPAIIHRNEALVTNISVWLT
TYESKNPIKQRCYETSSGDSIPSSDSSGGYAVSVDCSSFPCRHYECSMMSFLKDQSILVS
VNMSVSRQILVRLQARDTVRLASRISIPGISLGKSLEKEVDTMFHKTTNDTERKKINIPI
WLMIVSVVSAFLVLLVIVAILIKVGFFKRSKKEEMKRLMSTRGSSPFSKSSSNETPSRSN
VSTNSSNVLGGIEETNGAMGHDQGHVNPMAEDVHSEENRFNDYKDRDNDDVITIMRNNNF
LNELNDHLHHAETSKYVSKSFIN
>TRINITY_DN33823_c0_g1::TRINITY_DN33823_c0_g1_i1::g.12693::m.12693 TRINITY_DN33823_c0_g1::TRINITY_DN33823_c0_g1_i1::g.12693  ORF type:internal len:211 (+) TRINITY_DN33823_c0_g1_i1:3-632(+)
DECAARCLSQVAFNCESYSYCPMIGLCTLQNIHPDQNVSTVHKSNMCDLYSRRYTDSYVK
YQGQSTQTPTGKQVPNSGSAEICAKQCSTNTAFACKSFDYCSNSRTCYLKTSHILDISKA
YVTASTVCSHYSKSYLHDFASTPNKTLTTLKNGQRLTFNNVSSENCAKLCVQNSGYLCKS
FTYCHKDTSCTIVSAQTNLVQSQIKSSTSC
>TRINITY_DN33832_c0_g1::TRINITY_DN33832_c0_g1_i1::g.12701::m.12701 TRINITY_DN33832_c0_g1::TRINITY_DN33832_c0_g1_i1::g.12701  ORF type:internal len:110 (+) TRINITY_DN33832_c0_g1_i1:2-328(+)
SGPEGPCRYAVMSNVKATREQLLASVNQSSCLASGEPTKTIGNVKVTMDDVTGDVSKMSD
IYIMLDHKIVHIIPFKELEKDGVGYTFAYRWRPEEQKVGYYMVRVFAVR
>TRINITY_DN33835_c0_g1::TRINITY_DN33835_c0_g1_i1::g.12698::m.12698 TRINITY_DN33835_c0_g1::TRINITY_DN33835_c0_g1_i1::g.12698  ORF type:5prime_partial len:160 (+) TRINITY_DN33835_c0_g1_i1:2-481(+)
EDLRAKTEDLTYHLKEAQLKQRLVHFIREVPESSSIPQWKRSNFMSDCRCHNLADSVIKN
VVPVYICQFCQQSKAVYHPGNFHRNKDMCVVCGNHVMPGVPHTTDAYLCQFHQPGGGIHP
AKCFLCAKIIPEKKWAVHGRLCLHCGFGNNGKRCAAMNI*
>TRINITY_DN33839_c0_g1::TRINITY_DN33839_c0_g1_i1::g.12690::m.12690 TRINITY_DN33839_c0_g1::TRINITY_DN33839_c0_g1_i1::g.12690  ORF type:internal len:106 (+) TRINITY_DN33839_c0_g1_i1:3-317(+)
LVDTGAMCTSISLSAYNALQAKTSLQPLDALGLSLSIADGSSIQYVGYFEATISVPFLSS
FNLDMPILVIPDNDFNQKCPVIVGTNVLRRFKAHVSPFQNEEQPT
>TRINITY_DN3383_c0_g1::TRINITY_DN3383_c0_g1_i1::g.29452::m.29452 TRINITY_DN3383_c0_g1::TRINITY_DN3383_c0_g1_i1::g.29452  ORF type:5prime_partial len:109 (+) TRINITY_DN3383_c0_g1_i1:2-328(+)
KTVFIIIGVYFFCWMPTGIYFMVQLSGSLAHINYTTQGNILNYTTSLGFLNSLLNPIIYA
TKIPCVKHRFKKVFCCQDERRQSLHTSTLFTTNNINHLSEISTRNKET*
>TRINITY_DN33853_c0_g1::TRINITY_DN33853_c0_g1_i1::g.12689::m.12689 TRINITY_DN33853_c0_g1::TRINITY_DN33853_c0_g1_i1::g.12689  ORF type:internal len:209 (+) TRINITY_DN33853_c0_g1_i1:3-626(+)
LFSHNEADEIKDRKDKFKSKLFAKKLEKLFESDFSNGDCTENASTLFRCSICKKMLTRNL
ERKVKCMPSRMTVDKRGQLTFCHIRDTTFDINLYLIDLKNQLKTWREVYWHVWGTIHFQT
CSRCCETFSCGDYGHCKYHPEPPRYENELSDMSFVGTYPCCHQKSLRFDPTQQNKGCRVR
DHVVNAPQVNPGSETDLQRQLNKVYDDL
>TRINITY_DN33871_c0_g1::TRINITY_DN33871_c0_g1_i1::g.12702::m.12702 TRINITY_DN33871_c0_g1::TRINITY_DN33871_c0_g1_i1::g.12702  ORF type:5prime_partial len:237 (+) TRINITY_DN33871_c0_g1_i1:2-712(+)
VKIRPDIECFTKNGVKFIDGTVENIDTVVLGTGYTVEYPFFHKNVVPEDLSLLYKAVFPP
DRRRHTLAMIGSVRARGPVPAIVEMQCRLATRVFKDLFKLPSKQEMWASINQRIANDHVR
RISPSCRIVVENYLEYTDELATMVGCKPSLSKLLLTDWRLARTCMFGPCTPYQFRLMGPG
SWAGARDAIMSQLDRTYYPLRSGREIQPRSQVANSGRRKFIFISVLLLAFFMYFIV*
>TRINITY_DN33875_c0_g1::TRINITY_DN33875_c0_g1_i1::g.12699::m.12699 TRINITY_DN33875_c0_g1::TRINITY_DN33875_c0_g1_i1::g.12699  ORF type:internal len:232 (+) TRINITY_DN33875_c0_g1_i1:2-694(+)
SLEAQPPDTWDSFPLFQMLNDYLRNDENLCNGKFHLHLRDMFAPQVVRYVDLMESSIAQS
IHRGFEKERWEPQGNGCATSEDMLWKLDALQSFIRDLHWPEEVFAEHLDHRLKLMAADMI
EASAKRTLKSFEMYLRKGGRSTDYFIPPEVCVMMNTIIDCKNKMYLSTCKIGSRQKSTHQ
YHTKIDEFLERVQVQMVKCIIEKLMSVLESVLGKLSRYDEGTFFSSILSLT
>TRINITY_DN33884_c0_g1::TRINITY_DN33884_c0_g1_i1::g.12703::m.12703 TRINITY_DN33884_c0_g1::TRINITY_DN33884_c0_g1_i1::g.12703  ORF type:internal len:131 (+) TRINITY_DN33884_c0_g1_i1:3-392(+)
QRYQCPYCGYRRSPKSFVENHIREVHKGHPVIVTELNLDIERAAPLGSPRQRLNLKRKDP
VNEQTSPSQPLTPPMKKSATDEIAVSQNLKTPTKWPAPKPASQVNLTIPSVPVTPQLQIP
VKQRMSNSET
>TRINITY_DN33890_c0_g1::TRINITY_DN33890_c0_g1_i1::g.12691::m.12691 TRINITY_DN33890_c0_g1::TRINITY_DN33890_c0_g1_i1::g.12691  ORF type:internal len:248 (+) TRINITY_DN33890_c0_g1_i1:1-741(+)
ATTNNLCFIAEQVSHHPPISAFYAEHVDKRITLDGYIWTKSKFLGLSIGVHMIGQAVVSL
PDWDEEYIITFPNGYGRSILTVPWVELGGKVTVSCAKTGYNATVDFLTKPFYGGKKHRLS
GNVYSPNDKKPICVLEGEWNATVWAKYDTGQNEAFVDTKKLPICNKQVMPRDTQGEFESR
RLWQEVTINLKAGNVEKATEHKQRLEQRQREEAKERKEKGLKVETKFFHEEGEHWVYDRP
LVKRLAA
>TRINITY_DN33901_c0_g1::TRINITY_DN33901_c0_g1_i1::g.38269::m.38269 TRINITY_DN33901_c0_g1::TRINITY_DN33901_c0_g1_i1::g.38269  ORF type:internal len:455 (+) TRINITY_DN33901_c0_g1_i1:1-1362(+)
LQSSLNSEIQAKSQMSEEMNRLKAQYAVMENKFLESEDRNRDLERELEEHRKKVNNMEER
QRSFDWDREQQESNSLIDYFKGQFSILNDSSNESMADEDSEDTHSRADSKTDSRTDLQLD
TQEVTLVASPVNASKLSVSSENDTELWRSQVEGTPPITPKSPSQKIHKFQFKNFTMPLKC
NLCTSLLIGVHRQGIMCAECGYTCHIHCSDKSPSVCPVPQDQTKRPMGIDVNKGIGTAYE
GFVRVPRIGGIKKGWARLFVVVCDFKLFLYDIPPDRSSPSPVVQQVLDMRDEEFSVSPVL
PSDVIHANKKDIPCIFRVTTSELSPPGSRHSVLMLAENETERQRWVGALNELQKLLRKNK
QPNRTLFQAQEVYDSSLSLVKGTYSASILESNRLLLGTEEGLYIAELAKDVLIRIGDKSE
KKSVFQVELVPEEQLIVFISGKQRHIKLLHTSAL
>TRINITY_DN33909_c0_g1::TRINITY_DN33909_c0_g1_i1::g.38267::m.38267 TRINITY_DN33909_c0_g1::TRINITY_DN33909_c0_g1_i1::g.38267  ORF type:internal len:112 (+) TRINITY_DN33909_c0_g1_i1:3-335(+)
KYLLSGDILSNCKEKQSVFMNVGRGDIIDEESIVKAITNGWLRGAVLDVFESEPLPPTSP
LWSLPGVIITPHVSGWSSEESHTAEVNNCFVTNFARYTKGEPLEGVLDWNQ
>TRINITY_DN33922_c0_g1::TRINITY_DN33922_c0_g1_i1::g.38273::m.38273 TRINITY_DN33922_c0_g1::TRINITY_DN33922_c0_g1_i1::g.38273  ORF type:internal len:221 (+) TRINITY_DN33922_c0_g1_i1:2-661(+)
LLHPKLRDPAETHHPDTMFPRLELLEPDLKEEQRKAILSSSGLVRQFDVQHLRNIRQTVT
GELVKQSGNQHHSATVYHQVVVGTSLCVVLVHFAADVEEARLQKPQEKVPLHAPYHRIDK
LVPAPVNNKPDKDAVCHLEQHFVSFKESVIKLAPSVFRQPETYKYTRETFDTIRDLNTFL
IADKDTNLIRDDMKVLIQQTIRATDKLDELWTSNAKDIIE
>TRINITY_DN33927_c0_g1::TRINITY_DN33927_c0_g1_i1::g.38266::m.38266 TRINITY_DN33927_c0_g1::TRINITY_DN33927_c0_g1_i1::g.38266  ORF type:3prime_partial len:131 (+) TRINITY_DN33927_c0_g1_i1:85-474(+)
MDVEALRSRLDSAGQGHLLEFWDSLSDTDKQSLYNELNHIDFNAVNGYFEASMQSLKHAS
DKLDDLLEPLPAEVCGSVTRTDAETLSKYRDVGLKAVGNNKVAVLLLAGGQGTRLGVNYP
KGMYNVSLPS
>TRINITY_DN33934_c0_g1::TRINITY_DN33934_c0_g1_i2::g.38264::m.38264 TRINITY_DN33934_c0_g1::TRINITY_DN33934_c0_g1_i2::g.38264  ORF type:internal len:225 (+) TRINITY_DN33934_c0_g1_i2:1-672(+)
LINELLSKNCVPAEFEDYLLQMFQQTFYLLQKLTKDSSTCSTGNRLMELEENYIEKFTDF
LRLFVSIHLRRFESNSQFPVVEFLALLFKYTFRQPSNEGFYNCLDIWTTFLDYLLTKANG
RETELQSVVVKYKDALVSLVRHILQKLQFKFNQSQLEELDDETLDYDEETEWQHFLRQCL
ELIAKAAEIITVETFQIMYEPFQEVMEVYFGLEQYVVAASGSRS
>TRINITY_DN33935_c0_g1::TRINITY_DN33935_c0_g1_i1::g.38271::m.38271 TRINITY_DN33935_c0_g1::TRINITY_DN33935_c0_g1_i1::g.38271  ORF type:internal len:107 (+) TRINITY_DN33935_c0_g1_i1:1-318(+)
KSHIHRYLLPEELKNGKGKIVYVARNPKATVISLYRLMLYLCNPQAPSLREFIELFLTDK
DVLSCPWGLHLREFWEHRNDKNVLFIQFEKLVQNRRSTIERIAKFL
>TRINITY_DN33939_c0_g1::TRINITY_DN33939_c0_g1_i1::g.38268::m.38268 TRINITY_DN33939_c0_g1::TRINITY_DN33939_c0_g1_i1::g.38268  ORF type:5prime_partial len:105 (+) TRINITY_DN33939_c0_g1_i1:1-315(+)
RMVFTQLYAFSKQARRYNSTPILTFDQPIWWKASELLEHEAQGSVLRNIILRIGCLYVEM
SFLGSIGSLIGSSGLRELLEVIYAETAVSYMLSSKAISRWISYG*
>TRINITY_DN33941_c0_g1::TRINITY_DN33941_c0_g1_i1::g.38262::m.38262 TRINITY_DN33941_c0_g1::TRINITY_DN33941_c0_g1_i1::g.38262  ORF type:internal len:111 (+) TRINITY_DN33941_c0_g1_i1:3-332(+)
SLLSKKIDCVLMSKLLQFQFKHNTVVMKTNVNLPMDDWSMTGVDLVLNVLDLVGRLNNQD
VVDLFISTMQETDMVPFLACGLCSSQRQRVQDTLSLVILSSRLEGFQGII
>TRINITY_DN33947_c0_g1::TRINITY_DN33947_c0_g1_i1::g.38272::m.38272 TRINITY_DN33947_c0_g1::TRINITY_DN33947_c0_g1_i1::g.38272  ORF type:3prime_partial len:101 (+) TRINITY_DN33947_c0_g1_i1:270-569(+)
MIEGFHDIVQVDGLWIDMNELSNFVDGSLEGCPDTKYDNPPYLPDIGAKSLHTRTICGSA
IQKFARNYDVHNLYGLTETKATYQALKTTLGSRPFVISRS
>TRINITY_DN33948_c0_g1::TRINITY_DN33948_c0_g1_i1::g.38265::m.38265 TRINITY_DN33948_c0_g1::TRINITY_DN33948_c0_g1_i1::g.38265  ORF type:internal len:213 (+) TRINITY_DN33948_c0_g1_i1:3-638(+)
NNLYDPPLVGHMDFYNPTLDNLDLMQEYVAWQDPNSTGGFSFCQYPFILSITGKRTILQR
DSEQQMIIMARRSLVAKVQRRQLPDVGMLFFNLKVRREHLVSDSLNEIAKKTHDLKKKLK
VTFAGEPGLDMGGLTKEWFLLLIKKIFHENYGMFTYDKMAGVYWFSSMPREDYQEFNLVG
VLMGLAVYNSIILDLRFPPCCYKKLLSPPVVP
>TRINITY_DN33952_c0_g1::TRINITY_DN33952_c0_g1_i1::g.38270::m.38270 TRINITY_DN33952_c0_g1::TRINITY_DN33952_c0_g1_i1::g.38270  ORF type:internal len:114 (+) TRINITY_DN33952_c0_g1_i1:2-340(+)
LTSDLLEWIEQTIVILNDRQFANSLGGVQQQLTAFSAYRTSEKPPKFIEKGNLEIMLFTL
QSKMRANNQRPYLPAEGKLISDINKSWDRLEKAEHERELALREELIRQEKLEQ
>TRINITY_DN33961_c0_g1::TRINITY_DN33961_c0_g1_i1::g.38277::m.38277 TRINITY_DN33961_c0_g1::TRINITY_DN33961_c0_g1_i1::g.38277  ORF type:internal len:313 (+) TRINITY_DN33961_c0_g1_i1:1-936(+)
YKASPVTTDYLEQPLDHFNALSKVFGKTYHQRYYVNDEYWNKKDHSPVFLYIGGEGTLTS
YDIQVGEIVDLAKQHGSLLVAAEHRFYGASLNDDGLQLVELQYLSSQQALADLATFVHHI
RSKFGIPVTSPWICFGGSYPGALSAWFRLKYPHLVHGAVASSAPVKPVTNFEGYNEVVAA
SLQSTLVGGSQECYDSVKKVFQNIDFMITTGQYEKLQQDFKSCGPISDRMDTVTFVSNLA
GYFMGVVQYNNEIAGQNISHVCDVMLSTSDPYTNLVTLNSEFMVHAKEECTDNSYMNYTL
QMMNTTVDKQAR
>TRINITY_DN33963_c0_g1::TRINITY_DN33963_c0_g1_i1::g.38263::m.38263 TRINITY_DN33963_c0_g1::TRINITY_DN33963_c0_g1_i1::g.38263  ORF type:5prime_partial len:105 (+) TRINITY_DN33963_c0_g1_i1:1-315(+)
VLLHVYVIKPALFHMVLLHVYVIKPALFHMVLLHVYVINSLHILNNIKSSFATYVLRYKA
SEVYGFGLSLVLSNKIFNLNNCLCSIWYSYMSSNVYIYLKGRPH*
>TRINITY_DN33964_c0_g1::TRINITY_DN33964_c0_g1_i1::g.38274::m.38274 TRINITY_DN33964_c0_g1::TRINITY_DN33964_c0_g1_i1::g.38274  ORF type:3prime_partial len:117 (+) TRINITY_DN33964_c0_g1_i1:53-349(+)
MASKLTNFNVLYTYCRLERMARFIPMQMLTCRNLTSKARKGETIMNVFDRRAKRLHRDRS
TLLPDYKVYEYVKEEFGYRLADRVFDIKRQFDVLVDLGC
>TRINITY_DN33975_c0_g1::TRINITY_DN33975_c0_g1_i2::g.38261::m.38261 TRINITY_DN33975_c0_g1::TRINITY_DN33975_c0_g1_i2::g.38261  ORF type:internal len:100 (+) TRINITY_DN33975_c0_g1_i2:1-297(+)
TDVKCAKMFVEALRRLKSAPLMKTHVDCIASQRVLRLPGLIDVHVHVREPGATHKEDWST
CTAAALAGGITMILAMPNTNPPTTDDAAFAVTQQCARSG
>TRINITY_DN33983_c0_g1::TRINITY_DN33983_c0_g1_i1::g.38275::m.38275 TRINITY_DN33983_c0_g1::TRINITY_DN33983_c0_g1_i1::g.38275  ORF type:internal len:134 (+) TRINITY_DN33983_c0_g1_i1:1-399(+)
NTGLGAGNTGLGAGNMDLGAGNTGVGAVNMNLGAGNTGLGAGIMNLEAGNTGLGAGNMDL
GAGNTGLGAGNTGLGAGNMDLGAGNTGVGAVNMNLGAGNTGLGAGIMNLEAGNTGLGAGN
MDLGAGNTGLGAG
>TRINITY_DN33983_c0_g1::TRINITY_DN33983_c0_g1_i2::g.38276::m.38276 TRINITY_DN33983_c0_g1::TRINITY_DN33983_c0_g1_i2::g.38276  ORF type:internal len:176 (+) TRINITY_DN33983_c0_g1_i2:1-525(+)
NTGLGAGNTGLGAGNMDLGAGNTGVGAVNMNLGAGNTGLGAGIMNLEAGNTGLGAGNMDL
GAGNTGLGAGNMYLGAGNTGLGTGSDGLSAGSQTNAMGSTTAAQGASTPKANANQKAEAE
LNAIASGTGTNSATSGVSTVGQTTLGQSAADTTQVNMGMTDMSSLNQQYMATGPT
>TRINITY_DN34009_c0_g1::TRINITY_DN34009_c0_g1_i1::g.32829::m.32829 TRINITY_DN34009_c0_g1::TRINITY_DN34009_c0_g1_i1::g.32829  ORF type:internal len:167 (+) TRINITY_DN34009_c0_g1_i1:1-498(+)
LRQAVPHNQLAGQQRVFRQESRNQIQPAIQSINDLNLIDLDPLLAQTNIPGSVERSDRNV
SHAPSNNGINQAHIARQSSINEINRVAVPPQNTGEQQPQHTRVPVQHRNRSSHVVRTQRP
HARGNFSSVSGANQQVSENTSDRNSNALQTRSRTVQNNSRRKQGQR
>TRINITY_DN34016_c0_g1::TRINITY_DN34016_c0_g1_i1::g.32833::m.32833 TRINITY_DN34016_c0_g1::TRINITY_DN34016_c0_g1_i1::g.32833  ORF type:5prime_partial len:177 (+) TRINITY_DN34016_c0_g1_i1:1-531(+)
VGVIPHLYLGNAKNSADLNVLKNCGITYILNVTPNVPNKFEEDSTFKYMKIPISDHLSQN
LSRFFPEAIAFIDEARNSEQGVLVHCLAGISRSVTITVAYLMQRKELTLNDAYDYVKTCK
PNISPNFNFMGQLLEFQKSLGHVAKCTCLEKCNCVSDISQLISMSNGNPETAISPI*
>TRINITY_DN34022_c0_g1::TRINITY_DN34022_c0_g1_i1::g.32835::m.32835 TRINITY_DN34022_c0_g1::TRINITY_DN34022_c0_g1_i1::g.32835  ORF type:internal len:167 (+) TRINITY_DN34022_c0_g1_i1:1-498(+)
LVIMTGYAEMSNSSVPNMSSLFHAFFLCQLWTMYCESTAAQYNSNTEQHIAATSTAMFFW
AKVTPGLLQLLSHSKVLAEMVNLHFLSLMEALQECNSSVLTKLFPMWTSILYAYHGQLPG
PIQVRLQAIQNWQPPVPSTEQTCINSSILLTWLKRIQFKLGQLELQ
>TRINITY_DN34028_c0_g1::TRINITY_DN34028_c0_g1_i1::g.32827::m.32827 TRINITY_DN34028_c0_g1::TRINITY_DN34028_c0_g1_i1::g.32827  ORF type:internal len:139 (+) TRINITY_DN34028_c0_g1_i1:2-415(+)
FNSPTANTHTFLCHATWFNSYHTFLRLATSFNNQHTFLCRASWFNSHHTLLCHATLFICQ
YTFLLHATMFNSNCWNLKLHNYWPCYLVQQPTHISKPCYLFQQPAHISKPCYLVQQPTHI
SKPCYLVQQPTHISKPCY
>TRINITY_DN34042_c0_g1::TRINITY_DN34042_c0_g1_i1::g.32831::m.32831 TRINITY_DN34042_c0_g1::TRINITY_DN34042_c0_g1_i1::g.32831  ORF type:internal len:130 (+) TRINITY_DN34042_c0_g1_i1:2-388(+)
KAITIYMYNCTSDKLLTSEPLMIWNTADPEMFDTSTLVSIWLALNFDKFELEVDLSKTLR
IPVSSFQDIVQTKLEVYTTKISRPLLNVEEMDLPVFTMSPDVFRHDLSISNAMSKLHTMY
ERVKYDHKK
>TRINITY_DN34062_c1_g1::TRINITY_DN34062_c1_g1_i1::g.32832::m.32832 TRINITY_DN34062_c1_g1::TRINITY_DN34062_c1_g1_i1::g.32832  ORF type:internal len:110 (+) TRINITY_DN34062_c1_g1_i1:2-328(+)
EQAADPTIARVIELVISSSHPREEKLRRETSEVQKLVREWKRLHLENGVLYRTAYLDGQL
QTQLVVPQSYREHALQGVHDDVGHQGKDKTLWLAKQRFYWPELEADVKR
>TRINITY_DN34071_c0_g1::TRINITY_DN34071_c0_g1_i1::g.32834::m.32834 TRINITY_DN34071_c0_g1::TRINITY_DN34071_c0_g1_i1::g.32834  ORF type:internal len:116 (+) TRINITY_DN34071_c0_g1_i1:3-347(+)
SLYVRECVGGTFDPLTRSCKDKPLGPVFDINNPSPYCMAFPNAVVPSSLSCAQYFDCSTQ
ITLLGNYKKECPYPQLFDGQSCLPYSLVNCETRFIPVEQCEYETNLRCPDIGACL
>TRINITY_DN34074_c0_g1::TRINITY_DN34074_c0_g1_i1::g.32828::m.32828 TRINITY_DN34074_c0_g1::TRINITY_DN34074_c0_g1_i1::g.32828  ORF type:5prime_partial len:166 (+) TRINITY_DN34074_c0_g1_i1:3-500(+)
ILPEDTKVEDVVPLPTGEEFQNMHIDTDPLKSVVPRSLGMRRKTSDESCLLVFFCDGSSQ
ERALSFIDLMRNTHPECVLVQTKELKMQPSDALRVFGSDAYTEVVNKGPVIGLEYNGENS
IQFCQEAVTTITQGSTGLVFASQSRELADQQIENYYNFADMQMGV*
>TRINITY_DN34082_c0_g1::TRINITY_DN34082_c0_g1_i1::g.32830::m.32830 TRINITY_DN34082_c0_g1::TRINITY_DN34082_c0_g1_i1::g.32830  ORF type:3prime_partial len:107 (+) TRINITY_DN34082_c0_g1_i1:139-456(+)
MADSAPSSGPQLADQDSVPSTPAGGTAPIHPLMMSKPRNVTSKEEEEEIMKEVCTNNGIN
YTKAVNGDSTNVELLEIFFSGYPKMVGLHMFPHLKKLVIMNQTGMT
>TRINITY_DN340_c0_g1::TRINITY_DN340_c0_g1_i1::g.33660::m.33660 TRINITY_DN340_c0_g1::TRINITY_DN340_c0_g1_i1::g.33660  ORF type:internal len:113 (+) TRINITY_DN340_c0_g1_i1:1-336(+)
RTLNMIDSIDTTKSAPARESKKSNGVWTATVKTSSLVKSRMTSKAFLTVYGTSGHSSKQQ
LTVVDGSEDLFTAGSESQFQIEAVDVGKVTKIRLEHDNSGSSPLWRVDYVKM
>TRINITY_DN34103_c0_g1::TRINITY_DN34103_c0_g1_i1::g.33058::m.33058 TRINITY_DN34103_c0_g1::TRINITY_DN34103_c0_g1_i1::g.33058  ORF type:3prime_partial len:171 (+) TRINITY_DN34103_c0_g1_i1:135-644(+)
MASQPPSLPTSSSCSSITASQPGAQYCGVKAPMNTCVNQLIIKPENILKSMHETVSPSRS
KQQSQIQQLEVMVVSSSDRGQVVKDPVPLTFKSPSDTAPDTQSLSEILSKEKECLFHGNT
DSSDQDLELEPHRSDVLSVRRRSRQFFTLLEEEEEDGDEVKTLTGQNDKP
>TRINITY_DN34116_c0_g1::TRINITY_DN34116_c0_g1_i1::g.33056::m.33056 TRINITY_DN34116_c0_g1::TRINITY_DN34116_c0_g1_i1::g.33056  ORF type:complete len:102 (+) TRINITY_DN34116_c0_g1_i1:122-427(+)
MTEISYRFLLPGNRSTKSSECDDQNDMYIYDTTQTSFIVANGQQPIFTLCFKASNAIYIE
TVGVKLVLSANDVDFTIYRFKATYPVYVYIVHIVLLIIIIN*
>TRINITY_DN34119_c0_g1::TRINITY_DN34119_c0_g1_i1::g.33062::m.33062 TRINITY_DN34119_c0_g1::TRINITY_DN34119_c0_g1_i1::g.33062  ORF type:3prime_partial len:199 (+) TRINITY_DN34119_c0_g1_i1:31-594(+)
MAPTGSIDLLSSNTQDEISACISRRAVSIPDSTSRTMPRLADDEPTDRDNEEMKTDPEQE
EASLGQKLRLQRKRTTRNRYTEDISPEMKRARHISPVSDKNTSTDQSPVNLDQCNKSKSK
QKTILPKIIVPDTCYSNLENTLTSQGQDIECDIETATKKGAAKILQRRLDDKKEFDETVM
MVPETLAV
>TRINITY_DN34123_c0_g1::TRINITY_DN34123_c0_g1_i1::g.33059::m.33059 TRINITY_DN34123_c0_g1::TRINITY_DN34123_c0_g1_i1::g.33059  ORF type:5prime_partial len:117 (+) TRINITY_DN34123_c0_g1_i1:3-353(+)
NIKMKLLGLGKSKTVPKMNEDMAVELGAEMIGEGFLYTFVAFLVYAEYNYLGRGNEKKKE
EEKQYLLGLENKIEELGLVTERQDAQLREMERALAYLEHKNTSLVDKLFGKEKKTS*
>TRINITY_DN3412_c0_g1::TRINITY_DN3412_c0_g1_i1::g.13003::m.13003 TRINITY_DN3412_c0_g1::TRINITY_DN3412_c0_g1_i1::g.13003  ORF type:internal len:163 (+) TRINITY_DN3412_c0_g1_i1:1-486(+)
LASEYYSFDSRFMRYSALPHEIVCTENLTPWEKLLPCDSQVGLASLFNPAKLYDSSFHSL
GLHVRPVCQDSECRYEGIELRQTLSVVFNTATNKGYQDWSLRSMFGRILHDTCPMASSSK
LYVDKTLHQSEKYKLTLVPEPDDDVTFKRGRDKRSYGVYDLK
>TRINITY_DN34151_c0_g2::TRINITY_DN34151_c0_g2_i1::g.33055::m.33055 TRINITY_DN34151_c0_g2::TRINITY_DN34151_c0_g2_i1::g.33055  ORF type:internal len:102 (+) TRINITY_DN34151_c0_g2_i1:1-303(+)
YVIEKGCRKEAQSYATQVTKQNHKLKRQSMGLLQVLSTNPTSLSVVDLNLDDDIDDEDTK
IEDDYKETLNANIKELKNEVATLQTSLVQTQEDLYIEKENY
>TRINITY_DN34160_c0_g1::TRINITY_DN34160_c0_g1_i1::g.33057::m.33057 TRINITY_DN34160_c0_g1::TRINITY_DN34160_c0_g1_i1::g.33057  ORF type:internal len:110 (+) TRINITY_DN34160_c0_g1_i1:1-327(+)
NLLPEQMNLTQEQMDILLSAVDEVQNSSPNLIGAEKLATSETEAAFTQFPIPPHQFDGSS
STSEEKNEVTQVIAAKTKQTEPVLESSAGQGKGNIPTSELDEKPAATSV
>TRINITY_DN34177_c1_g1::TRINITY_DN34177_c1_g1_i1::g.33054::m.33054 TRINITY_DN34177_c1_g1::TRINITY_DN34177_c1_g1_i1::g.33054  ORF type:5prime_partial len:102 (+) TRINITY_DN34177_c1_g1_i1:1-306(+)
KHTQSQIYQDHFDAETHRVLNSYKHCPSRLSLPVILNLDLDTEKFPDQFAAELLCSSTPR
QPVRHLVKQTDDVQSMDNVTKATNTESSENVKQPNEPANHY*
>TRINITY_DN34188_c0_g1::TRINITY_DN34188_c0_g1_i1::g.33052::m.33052 TRINITY_DN34188_c0_g1::TRINITY_DN34188_c0_g1_i1::g.33052  ORF type:internal len:110 (+) TRINITY_DN34188_c0_g1_i1:3-329(+)
KRKIFYLKFPGDLLLNMLKMLILPLIISSIISSLAALNAKASGRMGLRAIVYYLTTTFSA
VVLGIILVLAIRPGYKGGDITRSGSTKEQEPLEALFDLIRNCFPNNLVE
>TRINITY_DN34190_c0_g1::TRINITY_DN34190_c0_g1_i1::g.33053::m.33053 TRINITY_DN34190_c0_g1::TRINITY_DN34190_c0_g1_i1::g.33053  ORF type:internal len:161 (+) TRINITY_DN34190_c0_g1_i1:3-482(+)
STWLKVTPWGMRKTLNWIKSHYGNINVYITENGVSDNTGVLNDTDRVEYYRAYINEVLKA
IDLDLVSVKGYTAWSLLDNFEWASGYTERFGLHYVDFTNENRTRIPKASAAFYRNVITDN
GFKERGLVSDLPKENGMVYGNFPEGFAWSAATASYQVEGG
>TRINITY_DN34194_c0_g1::TRINITY_DN34194_c0_g1_i1::g.33060::m.33060 TRINITY_DN34194_c0_g1::TRINITY_DN34194_c0_g1_i1::g.33060  ORF type:5prime_partial len:114 (+) TRINITY_DN34194_c0_g1_i1:1-342(+)
SNHLIRHKICCSFKREVYFSLYSFIADIKIFFLKIENPLTIHNISEAIIFLILLIIINGL
NPHATTAVLICVLPNNGKGTVRKHLNHYGITKVKSSFRSSKKYTFRFFIFSLF*
>TRINITY_DN34197_c0_g1::TRINITY_DN34197_c0_g1_i1::g.33061::m.33061 TRINITY_DN34197_c0_g1::TRINITY_DN34197_c0_g1_i1::g.33061  ORF type:3prime_partial len:208 (+) TRINITY_DN34197_c0_g1_i1:68-688(+)
MEFSDESDIDSAVTPIQPQDDIAHGQVLESDFMSDLNVHVDKQKFRRSHRRADSSRDKLS
SKKREHHSHDPSDMSRGNLKEIYKELEIISEKLKEENHVLHERETSLRERERMLSISQEN
LKTIADLEVKQRVMAIEEKYKGEVSRLESSLKDKMKENKRLKDNFETLKLANDAQKKELE
VLKSQHEKLEKQSLSVQARLTNLQRKQ
>TRINITY_DN341_c0_g1::TRINITY_DN341_c0_g1_i1::g.33676::m.33676 TRINITY_DN341_c0_g1::TRINITY_DN341_c0_g1_i1::g.33676  ORF type:internal len:218 (+) TRINITY_DN341_c0_g1_i1:3-653(+)
AASKQSEDRGKKTYSLANAKQDGGSASHVTDSLPKVSIPTNLEKDLLSVIQSLNQERKMD
REVSKRLTNKKLMDIYTSLSSAGFSHKQIEQAMDNTILHGGDLIDALDWLCLNLSNDKLP
GNFSQTLQQEEDKKRPQFDVSQQLEPAEYQVQRSEMKSKSKEDEVKKIEVSPSKSESHKD
WILKYAEMGSESGEDSDEDSSHDPNERYLELTALLLD
>TRINITY_DN3421_c0_g1::TRINITY_DN3421_c0_g1_i1::g.12999::m.12999 TRINITY_DN3421_c0_g1::TRINITY_DN3421_c0_g1_i1::g.12999  ORF type:internal len:124 (+) TRINITY_DN3421_c0_g1_i1:2-370(+)
TQNSPFCPWRFDALSQTTVNNQQLVQTMTSVVPRHVDNASYNYKTSPGLELDVPPTVNNQ
QCIQQAEKYDKYDVGSSVNVNKNKKKRRRHRTIFTAFQQDELEKAFKDAHYPDLYAREVL
ALK
>TRINITY_DN34227_c0_g1::TRINITY_DN34227_c0_g1_i1::g.16993::m.16993 TRINITY_DN34227_c0_g1::TRINITY_DN34227_c0_g1_i1::g.16993  ORF type:internal len:192 (+) TRINITY_DN34227_c0_g1_i1:2-574(+)
ECVAYGSLPLSYKWHREGGRPMVKGTKITARNRVLTIPNAPLEAEGNYICTATRPGTSRT
KTIVLVMEAKPYFANPLKNMLVDPGQNIKWRCKAVARPKATYSWYKNGKLIANVAGEIEA
KQNVLIINNIDALRDEGMYQCAATNQHGTSFSSGQLKVLSFAPNFNRHPFQPYILGALGG
NKTIQCRVEGA
>TRINITY_DN34228_c0_g1::TRINITY_DN34228_c0_g1_i1::g.16996::m.16996 TRINITY_DN34228_c0_g1::TRINITY_DN34228_c0_g1_i1::g.16996  ORF type:internal len:233 (+) TRINITY_DN34228_c0_g1_i1:3-698(+)
QGQRKPKTTNLEDEVPVKKTMNGDEELYKNDDYVEEIEDLDEDYENDEDSDDDEYNYDDD
HQEQNVVKANAVFKPGDFGDITGLEFYRKPKLKFEDVGINYRDVNNDNKIVLNKRLKDEA
DIRRFSIKAQGVPDLTQNGIYWSAYAESLIPKGISYGNITKLIHSLRQQVVKTLEQPSWD
KCGRPRNGFIILGDGTQVCARYRQPHLAYVFGEALSFHLSRLLGMDNVPAVI
>TRINITY_DN34234_c0_g1::TRINITY_DN34234_c0_g1_i1::g.16988::m.16988 TRINITY_DN34234_c0_g1::TRINITY_DN34234_c0_g1_i1::g.16988  ORF type:internal len:103 (+) TRINITY_DN34234_c0_g1_i1:2-307(+)
KSNGNKCIRVPDISCCINTPSSSSVSGGTNTSVLRNHECTCKADTSVLNNTVSQLQADML
LMKQRQAALEVSRSAQMCELKNSLMCIHSDISNLKSNTDKHI
>TRINITY_DN34234_c0_g1::TRINITY_DN34234_c0_g1_i2::g.16989::m.16989 TRINITY_DN34234_c0_g1::TRINITY_DN34234_c0_g1_i2::g.16989  ORF type:internal len:110 (+) TRINITY_DN34234_c0_g1_i2:2-328(+)
KSNGNKCIRVPDISCCINTPSSSSVSGGTNTSVLRNHECTCKADTSVLNNTVSQLQADML
LMKQRQAALEVSRSAPVSYTHLDVYKRQLSRCVACNSMVYKSWSKPNLL
>TRINITY_DN3423_c0_g1::TRINITY_DN3423_c0_g1_i1::g.13000::m.13000 TRINITY_DN3423_c0_g1::TRINITY_DN3423_c0_g1_i1::g.13000  ORF type:internal len:154 (+) TRINITY_DN3423_c0_g1_i1:2-460(+)
KLCGEKQSVKKVHGRGTGAECRQHVQRLNMMRGELELVKDQYNTFKTDNVSSPEHEDEEQ
NPCVDGTKWGQYMEEAPADTDGTCGDGHGDGIIYTTDATAFTKARKERKRKMNEYQPTEK
YAKWNQSSYNEDGNRIQDAIHNQYGCQTFGMNS
>TRINITY_DN34240_c0_g1::TRINITY_DN34240_c0_g1_i1::g.16997::m.16997 TRINITY_DN34240_c0_g1::TRINITY_DN34240_c0_g1_i1::g.16997  ORF type:internal len:143 (+) TRINITY_DN34240_c0_g1_i1:1-426(+)
LVGVLLTCKAGILRHGKRKDVQKEIVLYTDITDETDSHFIGYNIHRCLDPDACRRLLKTN
DADFRESNRMYHINGYVYGNLPNLDVCEGENVTLYTFALGNGIHTLQIYGQTFTVKKQRT
DAAAIYPATFKAINMVPINEGT
>TRINITY_DN34253_c0_g1::TRINITY_DN34253_c0_g1_i1::g.16990::m.16990 TRINITY_DN34253_c0_g1::TRINITY_DN34253_c0_g1_i1::g.16990  ORF type:3prime_partial len:165 (+) TRINITY_DN34253_c0_g1_i1:167-658(+)
MTWNIPADDTLTSEPANTSLILPKPLQHKRERAQKSVVMAVPESHFSDPTLASSLKQVHP
DDRQASVQEAWRPGGSTGKSPHRSRSREKSRAYDRSLDRSRSRSAHRQVVIQDMDTELMQ
ELFPQGTDGQGRRGRSVSPRSRSPRQRSRSPPRSPSLRTSRRSA
>TRINITY_DN34253_c0_g1::TRINITY_DN34253_c0_g1_i2::g.16991::m.16991 TRINITY_DN34253_c0_g1::TRINITY_DN34253_c0_g1_i2::g.16991  ORF type:internal len:139 (+) TRINITY_DN34253_c0_g1_i2:1-414(+)
LFFTKVSNDQGVKNRHIGLMYKHFIIDNIINSFIHSFIWFRQEAWRPGGSTGKSPHRSRS
REKSRAYDRSLDRSRSRSAHRQVVIQDMDTELMQELFPQGTDGQGRRGRSVSPRSRSPRQ
RSRSPPRSPSLRTSRRSA
>TRINITY_DN34260_c0_g1::TRINITY_DN34260_c0_g1_i1::g.16992::m.16992 TRINITY_DN34260_c0_g1::TRINITY_DN34260_c0_g1_i1::g.16992  ORF type:internal len:130 (+) TRINITY_DN34260_c0_g1_i1:3-389(+)
NVNKSINLYFWHISKMVKRKSTKQNTGSGDIPPVHGFTEEEILSVQTDLVLWYNENKRDL
PWRRNATNSDVNQRAYAVWVSEIMLQQTQVATVIDYYNKWMKKWPTLASLALATLEEVNE
MWSGLGYYS
>TRINITY_DN34282_c0_g1::TRINITY_DN34282_c0_g1_i1::g.16994::m.16994 TRINITY_DN34282_c0_g1::TRINITY_DN34282_c0_g1_i1::g.16994  ORF type:internal len:103 (+) TRINITY_DN34282_c0_g1_i1:1-306(+)
RQAPDETVDYSGNRDRRGHDVVGFSDEPENRVNDDDFEFKDNNEEFTYHERTETTHTQKI
TTKRRTEAKAKIDLAAAASQLRKDTSDTQSITSSTSKSTLDG
>TRINITY_DN34329_c0_g1::TRINITY_DN34329_c0_g1_i3::g.2401::m.2401 TRINITY_DN34329_c0_g1::TRINITY_DN34329_c0_g1_i3::g.2401  ORF type:internal len:113 (+) TRINITY_DN34329_c0_g1_i3:1-336(+)
KLFRLASDTDDKDTDGLNTILKANDEVSHVMSQYKKNVEGVQQNGSDPDKGLKSPNISQT
ENNSHDADNLLSDLEDIFSAAPTPQQQQNSVPVAQTFAFDQSMPQTVTSGIP
>TRINITY_DN34350_c0_g1::TRINITY_DN34350_c0_g1_i1::g.2392::m.2392 TRINITY_DN34350_c0_g1::TRINITY_DN34350_c0_g1_i1::g.2392  ORF type:internal len:256 (+) TRINITY_DN34350_c0_g1_i1:1-765(+)
LTFTLGEKVKEFGEKLEIKLPSTFEKECVVSIKYETSPNCTALQWLSPEQTAGKQQPYLF
SQCQAIHCRSMIPCQDTPFVKCPYTAKVTAVSEIKILMSALLTGAVPCPGDGTKTEYSFR
QNTPMPSYLIAIVGGDLVYRDIGKRCKVWSEPELVDKAADEFKETELMLQTAEELLGPYV
WGHYDLLVLPPSFPYGGMENPCLTFVTPTLLAGDRSLADVVAHEISHSWTGNLVTNKTFE
DFWLNEGNTMFVERK
>TRINITY_DN34356_c0_g1::TRINITY_DN34356_c0_g1_i1::g.2393::m.2393 TRINITY_DN34356_c0_g1::TRINITY_DN34356_c0_g1_i1::g.2393  ORF type:5prime_partial len:144 (+) TRINITY_DN34356_c0_g1_i1:1-432(+)
LIKGEQVITPHEYIMHYCGTELHAVTYRPRNGTKVWKVAYRFPDIGAKSTFSCEFSKPRD
PALLFDLSSDPSESHPVNTQFDAKFLEILQTVNIAAYAHKKTLERKEMILVPITNTWMPH
LQMCCNFPLCWCQEPGYSDQDLE*
>TRINITY_DN34364_c0_g1::TRINITY_DN34364_c0_g1_i1::g.2394::m.2394 TRINITY_DN34364_c0_g1::TRINITY_DN34364_c0_g1_i1::g.2394  ORF type:internal len:131 (+) TRINITY_DN34364_c0_g1_i1:2-391(+)
SVVQVCLKILGVLATHTEDHQIGNLMCILSDDSLQKCLECVKEPRIVLLALILFKALVKS
NMVVSSLCTNTTGCVLMSVYSLCSIGKDFEFMPDIKLQIYQMIIESISYIGSNHKGGMTI
LLESDCQCSV
>TRINITY_DN34367_c0_g1::TRINITY_DN34367_c0_g1_i1::g.2395::m.2395 TRINITY_DN34367_c0_g1::TRINITY_DN34367_c0_g1_i1::g.2395  ORF type:internal len:168 (+) TRINITY_DN34367_c0_g1_i1:2-502(+)
YSLLKSSISRKDDQPNTTLVAVSKNTSQSNSSVTVTNTASQEDADVIILSDSSNSSPLKL
PPKEQPKPMEPPSVSSAPTVKIKMGLLQAVKRLKPNPGESDGNPKLDASDDTNKPLFGDF
KSTTPSEDESEAPIPSGSDDDDDDSNSSSSSSSSSSSSSSSSSESSS
>TRINITY_DN34367_c0_g1::TRINITY_DN34367_c0_g1_i2::g.2396::m.2396 TRINITY_DN34367_c0_g1::TRINITY_DN34367_c0_g1_i2::g.2396  ORF type:internal len:311 (+) TRINITY_DN34367_c0_g1_i2:1-930(+)
AVETQIVDMKTTTDTDVRLKFLLNVYRIWEHGVHKLNKHVERTNKLLAEAYRVVLRKLET
LPHKMLLDQAVRFCKHQLTQKSMSRSDKSQDTGRLQNGNGSKSPGGFMTTKHNVGAATKP
VVVEHPDKHVSSPKLISLANITKSQATNYSLLKSSISRNDDQPNTTLVAVSKNSSVTVTN
TASQEDADVIILSDSSNSSPLKLPPKEQPKPMEPPSVSSAPTVKIKMGLLQAVKRLKPNP
GESDGNPKLDASDDTNKPLFGDFKSTTPSEDESEAPIPSGSDDDDDDSNSSSSSSSSSSS
SSSSSSESSS
>TRINITY_DN34374_c0_g1::TRINITY_DN34374_c0_g1_i1::g.2397::m.2397 TRINITY_DN34374_c0_g1::TRINITY_DN34374_c0_g1_i1::g.2397  ORF type:internal len:131 (+) TRINITY_DN34374_c0_g1_i1:1-390(+)
LSFDWSMTAIPLVESVTDYRNLFTVVFYSGLVYIVHFTLSFIHNHSNNNDMPFMNGNGHS
SHVIHSHSRHSSNKNKSFSPQKQENLSQFSDKFSKSSSSSHSINVLIVAMALLVFPFIPA
SNLFFYVGFV
>TRINITY_DN34379_c0_g1::TRINITY_DN34379_c0_g1_i1::g.2402::m.2402 TRINITY_DN34379_c0_g1::TRINITY_DN34379_c0_g1_i1::g.2402  ORF type:internal len:161 (+) TRINITY_DN34379_c0_g1_i1:2-481(+)
ESGPSTCIMFRNKIQTQTFTVGEDATFTCTVVSPQEVPVVTWYRDEQLLSEAYRAEPSFD
EETGVAKLKIVNSKDYDAAIYKCVAINKDGRVSCQARLLLGDKPGKPGRPLVTQTSGTEA
FLTWTGPVSDGNSYILGYRVDYRKQDDSKWTKGPYVTEEY
>TRINITY_DN34387_c0_g1::TRINITY_DN34387_c0_g1_i1::g.2400::m.2400 TRINITY_DN34387_c0_g1::TRINITY_DN34387_c0_g1_i1::g.2400  ORF type:5prime_partial len:139 (+) TRINITY_DN34387_c0_g1_i1:1-417(+)
GQLTQHTRIHKGEKPYTCSTCSRSFRNSSALVTHQRTHTGERPFPCDQCSRSFSTSTSLK
THRVTHTGNMLFDCPVCGRQFNRRNNLNVHIKRHDKNRSFSCPMCSNGFVMRAHLLNHMR
DSHKVEVHADEFKYINRP*
>TRINITY_DN34400_c0_g1::TRINITY_DN34400_c0_g1_i1::g.2398::m.2398 TRINITY_DN34400_c0_g1::TRINITY_DN34400_c0_g1_i1::g.2398  ORF type:internal len:153 (+) TRINITY_DN34400_c0_g1_i1:3-458(+)
DLGSVSHEDNRRLKREYFERELKKEGLELEFEAVEKSKSGKTAFVKVHAPWEVLAKGAEL
MNMKMPLAPNDMGFEQKSIFQCCPTPFDLDEDLLDEDDNYFTAPFNRNRMEQLLHSEKEH
KWFIIRDKNKFFTNAQRSRIVYSILARSFYED
>TRINITY_DN34400_c0_g1::TRINITY_DN34400_c0_g1_i2::g.2399::m.2399 TRINITY_DN34400_c0_g1::TRINITY_DN34400_c0_g1_i2::g.2399  ORF type:internal len:143 (+) TRINITY_DN34400_c0_g1_i2:3-428(+)
DLGSVSHEDNRRLKREYFERELKKEGLELEFEAVEKSKSGKTAFVKVHAPWEVLAKGAEL
MNMKMPLAPNDMGFEQKSIFQCCPTPFDLDEDLLDEDDNYFTAPFNRNRMEQFIIRDKNK
FFTNAQRSRIVYSILARSFYED
>TRINITY_DN34401_c0_g1::TRINITY_DN34401_c0_g1_i1::g.27896::m.27896 TRINITY_DN34401_c0_g1::TRINITY_DN34401_c0_g1_i1::g.27896  ORF type:internal len:196 (+) TRINITY_DN34401_c0_g1_i1:2-586(+)
TATDSDIGRNGKITYEFEPFEHESKFTIDEDTGIIKARYPFDHEFKKTYIFTVTARDNGV
VSLADTATVNVTILDENDNAPEFEGDSYAMSVPENSNINKSVRQVKATDADEGNNKKISY
MIPAKYSSYPFAVLDDGTIIATEKLDREETSYYEFEVVASDHGNPPKNTSVPVFVTVLDQ
NDNPPYIEFPEGENN
>TRINITY_DN34409_c0_g1::TRINITY_DN34409_c0_g1_i1::g.27902::m.27902 TRINITY_DN34409_c0_g1::TRINITY_DN34409_c0_g1_i1::g.27902  ORF type:internal len:110 (+) TRINITY_DN34409_c0_g1_i1:1-327(+)
KTEEPVVSGNTPTVEGVETVLGDDKPTKKAEEAVVNDNKPTQVEGVETAVGDDKPTNKTE
EPVVSGNTPTVEGVETVLGDDKPTKKAEEAVVNDNKPTQVEGVETAVGD
>TRINITY_DN34415_c0_g1::TRINITY_DN34415_c0_g1_i1::g.27899::m.27899 TRINITY_DN34415_c0_g1::TRINITY_DN34415_c0_g1_i1::g.27899  ORF type:5prime_partial len:153 (+) TRINITY_DN34415_c0_g1_i1:3-461(+)
WFIPTEFLQENLAIRERRLSYDLPGDTHLEVVKILINAGVDPATYPGDGIATFGFSVFAK
TRAYLILAGNKLPANSNWTINGLCDTPSHKQWFKHQLVAQTSLKHHCRCRIRRSLSQTRD
ITGAIGHLPLPESLKSYLRLEEFKHLLELSAS*
>TRINITY_DN34416_c0_g1::TRINITY_DN34416_c0_g1_i1::g.27903::m.27903 TRINITY_DN34416_c0_g1::TRINITY_DN34416_c0_g1_i1::g.27903  ORF type:3prime_partial len:596 (+) TRINITY_DN34416_c0_g1_i1:42-1787(+)
MSVRWAESTHGRQVVTTTQHVNLKKQGHGGPGGLVSYEDLLIAQYLDELRNSQRKRPTDT
DNTKPSPYTQKLPHSDYTYKYRTRRPASASNASANKPKIDAKFIADPNIWDPATPRNHDD
EDEGPEKYQPIITQKNLMSRPSSAPVRKTKLNRPTSAASTISYYGRSRPWSGRSTFGGKR
IKSQYRKQAHTIRVTAFKNGTREPFIRLAAPSLKILLEFCTEKLDLPFAARRVFLNDGVE
IFDEKDIPMDGEVYISTGENYKDPYASTKRNIILSNGAKWTLTGVMLPDEGKKKVSKPRL
SRRMKKLADHKRVRIIVYRNGKCIEPVEVVADMHKMEEFLVACTAKLDLRSHARILYDWE
GNEINSLADTPILDECLQSGGTYVLGPVWASTGEGFSPSGTRDFLITIIEVIKARLKEAK
VFKKELTFMQQGEEDKIKIAVKILSMTKEEVEEALDYTDQDVEQQSETLQRLTEKLENLQ
ERVDQENAKGTNYKMRHIKTLNEDRTYQMVGVPGIKLKVNENGTVNAARDFYFNLRKASQ
GSTKDIKDTKKRLLQRLQDELSACLGNPQYHKLPMIENKIFN
>TRINITY_DN34417_c0_g1::TRINITY_DN34417_c0_g1_i1::g.27901::m.27901 TRINITY_DN34417_c0_g1::TRINITY_DN34417_c0_g1_i1::g.27901  ORF type:3prime_partial len:343 (+) TRINITY_DN34417_c0_g1_i1:112-1137(+)
MFALIKGIASVCSGRNILSRIKICFYACIFIVTVMFLCFLNEGRNSDILRKPRSHNKTGL
CNRTDEHLQRKIFLQQMCNESSHVRSINFIKRPDARQIFANDKYNFAVCVVPKSGCTFMK
QLILYLSDPRAWETSDTLLEMGLSAEERIEFGERQKQMLFNMARYKIHHWLDYDPIKIQI
DEFKYLNRTKVILVRNPFSRLFSAYIDKIYIPSTWFDVKNWYRLKMYGKDVQEINDCNAK
FVTFEDFLEFVIFSAEIKSTDIHWEPVMSLCKPCETNPDIIIRQESYYSDVQYLIETLQI
TEEEREMLDGAIGKHGVQSSETVSGLIQTMYLKGLKYSYSCI
>TRINITY_DN34424_c0_g1::TRINITY_DN34424_c0_g1_i1::g.27904::m.27904 TRINITY_DN34424_c0_g1::TRINITY_DN34424_c0_g1_i1::g.27904  ORF type:internal len:118 (+) TRINITY_DN34424_c0_g1_i1:1-351(+)
QITPNTQQALSTLFLQLTVDDIGLCLPISTFNSFGTSLLIDHEPGAAVVVTIENTQISAC
SSGSLVSKGKFTDFCLRIAEDFETSLDDWKPSRDDVPVMNACVVPEGTYEVCSRTIN
>TRINITY_DN34428_c0_g1::TRINITY_DN34428_c0_g1_i1::g.27891::m.27891 TRINITY_DN34428_c0_g1::TRINITY_DN34428_c0_g1_i1::g.27891  ORF type:internal len:180 (+) TRINITY_DN34428_c0_g1_i1:3-539(+)
QLQRDVISKTGSNEVLNALDMYDRIKQEYDSLRERYSDLVTQHSANVTKFENSKEENTQI
KKQYEVVCSERDSAILERNGLKQQCTAAIRNWDQVLHERNDLSEKIIKITQQRDDIMKEM
NQALASQLRAKKELEIVQKDRDAAIREYTLIMSERDQVHKEIEQLQEKLSNGSKRIEAL
>TRINITY_DN34431_c0_g1::TRINITY_DN34431_c0_g1_i1::g.27895::m.27895 TRINITY_DN34431_c0_g1::TRINITY_DN34431_c0_g1_i1::g.27895  ORF type:internal len:186 (+) TRINITY_DN34431_c0_g1_i1:1-555(+)
VISKQRRERQHIPVLDKRQQGSVNEDFEPSLKRQKTKPKIKVVGYPSSTGSGVKNVFICV
QCDSKFSSLVETVKHIDTHVMEDNRNEEGSVDNNHIVLELDSVHEDVDEQNKQKISSSNK
RNSSDVTVFGEGISKTKDDVDNCCNSVDEHTNTNNSNHDLKINYESAIETKYQIAKLDDL
QRKDT
>TRINITY_DN34442_c0_g1::TRINITY_DN34442_c0_g1_i1::g.27892::m.27892 TRINITY_DN34442_c0_g1::TRINITY_DN34442_c0_g1_i1::g.27892  ORF type:internal len:129 (+) TRINITY_DN34442_c0_g1_i1:1-384(+)
PECTSNPVTRPFSEIPLRQNHSDRNPMANNSRLLADNWAPPVPPRPASETMPPKRSDKIG
MGNIMATDSTKERNRYARDIVKSFQNQKLQPQQDAFDTGTDNGGEKTSKKKRHTVFDNNL
LKGGYTYD
>TRINITY_DN34450_c0_g1::TRINITY_DN34450_c0_g1_i1::g.27893::m.27893 TRINITY_DN34450_c0_g1::TRINITY_DN34450_c0_g1_i1::g.27893  ORF type:internal len:179 (+) TRINITY_DN34450_c0_g1_i1:2-535(+)
GSPYSGSANSGNRGLTHLKIEYGFEVSDIQDYFQDIVSNQVVMPQNEIPYWEQRAFEDIQ
QFGAPQFNLPPENLVQPPGVNGNMSGFSSHHHMHNMNQNINNNMNNMHDNLVRPPPPYDT
AIGQQQHQGGMLQQTQNFQTATQPLAQNNMNNMNNINNLNNNLNSMSNNPVSYTHLDV
>TRINITY_DN34450_c0_g1::TRINITY_DN34450_c0_g1_i2::g.27894::m.27894 TRINITY_DN34450_c0_g1::TRINITY_DN34450_c0_g1_i2::g.27894  ORF type:internal len:287 (+) TRINITY_DN34450_c0_g1_i2:2-859(+)
GSPYSGSANSGNRGLTHLKIEYGFEVSDIQDYFQDIVSNQVVMPQNEIPYWEQRAFEDIQ
QFGAPQFNLPPENLVQPPGVNGNMSGFSSHHHMHNMNQNINNNMNNMHDNLVRPPPPYDT
AIGQQQHQGGMLQQTQNFQTATQPLAQNNMNNMNNINNLNNNLNSMSNNLNETLTEFPED
GEVDENGEKQHICRWIDCNNQFKEQDELVRHLEKAHIDQRKGEDFTCFWASCQRRYKPFN
ARYKLLIHMRVHSGEKPNKCTFEGCTKAFSRLENLKIHLRSHTGER
>TRINITY_DN34460_c0_g2::TRINITY_DN34460_c0_g2_i1::g.27900::m.27900 TRINITY_DN34460_c0_g2::TRINITY_DN34460_c0_g2_i1::g.27900  ORF type:5prime_partial len:338 (+) TRINITY_DN34460_c0_g2_i1:3-1016(+)
DMYSRDHFNQMSAPRTDHFAHQTHLNSMNPMNAMNHMSMGPHGPGAFFRYMRPPIKQEHT
CLWLDKDQPEPKKPCNKTFTTMHEIVTHITVEHVGGPEQTDHACYWQNCPRDGRPFKAKY
KLVNHIRVHTGEKPFPCPFPGCGKVFARSENLKIHKRTHTGEKPFKCEFDGCDRRFANSS
DRKKHSHVHTSDKPYNCKIRGCDKSYTHPSSLRKHMKVHGKTSPIPDDYDSDDDCRSTDE
TLSSPTMIKPQPPDTPTPVSQLTSNSSNASSPTLPVHSHPSLPESHPSTKFSEWYVCQTA
SGMPTPPSNEHSPIGSLGGHMHSHFSSLHPPSLVQYS*
>TRINITY_DN34465_c0_g1::TRINITY_DN34465_c0_g1_i1::g.27905::m.27905 TRINITY_DN34465_c0_g1::TRINITY_DN34465_c0_g1_i1::g.27905  ORF type:internal len:177 (+) TRINITY_DN34465_c0_g1_i1:3-530(+)
KIIKMMLSVSFEVNFRVRAKTQPGDTVCIVGDSPGLGNWDPQNAVSMRRETKKVNLPEDE
IQEESSEDGDIWSKSLRFAGFEKIKYRYCICRLFAPDNDDSSEKCVLVKWWEGHMKPKEF
CPQEAMQLVQDGVTTELDVFGNYDGIRLINRGWLMDSSEIQLQLHSDPIRMWKPKY
>TRINITY_DN34477_c0_g1::TRINITY_DN34477_c0_g1_i1::g.27897::m.27897 TRINITY_DN34477_c0_g1::TRINITY_DN34477_c0_g1_i1::g.27897  ORF type:internal len:116 (+) TRINITY_DN34477_c0_g1_i1:2-346(+)
SNCFTNISSKLTIQNTNNLPVIPDSSVPPINNSSRNNEPRIGTVFARQNKKPPLYQKPNS
AGQCFPNSSNQYSYEGQTPSTKSVPSTSGAQSIKTPAGNSSIHDRGTKKCNIQTF
>TRINITY_DN34477_c0_g2::TRINITY_DN34477_c0_g2_i1::g.27898::m.27898 TRINITY_DN34477_c0_g2::TRINITY_DN34477_c0_g2_i1::g.27898  ORF type:internal len:112 (+) TRINITY_DN34477_c0_g2_i1:2-334(+)
NIQTFTEKAKFVSKETLLYSSSTSETKSCVEPTLDTNRNIVASQISSFCAVSSVSINSSE
KTTVLNASAKTGKNFYMDSAPHKTQTNINRSGSFKKHYSFSGQEMRDKQVG
>TRINITY_DN34506_c0_g1::TRINITY_DN34506_c0_g1_i1::g.28207::m.28207 TRINITY_DN34506_c0_g1::TRINITY_DN34506_c0_g1_i1::g.28207  ORF type:internal len:107 (+) TRINITY_DN34506_c0_g1_i1:2-319(+)
ETDSSSLTYSFLTTNNQYAQYFRVDDQTSSLYTNATIDREAVCPYTDNCVLVLQIAAKST
LGSFFRILKVHIFINDINDHSPVFKNLSLTLPISEAELAGTSFAIE
>TRINITY_DN34508_c0_g1::TRINITY_DN34508_c0_g1_i1::g.28202::m.28202 TRINITY_DN34508_c0_g1::TRINITY_DN34508_c0_g1_i1::g.28202  ORF type:5prime_partial len:234 (+) TRINITY_DN34508_c0_g1_i1:1-702(+)
FEGSGSTWTRQLLEQLTGIYTGTISGNKLGNFSLKGAVDCPTKNGAFIIKTHALKDKVTK
EACVELGIHTMNYTKAIVLMRNPYNAMLAEFHRRHGGPTGYAPEKSFFEGKGWYNFVRQA
SIRWQNHARYWLTSFKNPVYILVFENMVSDLLWELYKLFKFLDFPITFKSLWCTSINREG
AFHRKKPHWIVDRQLFTPRMEILVGSLTREIQEIIDRKFKIKQDPYKYTIQRR*
>TRINITY_DN34516_c0_g1::TRINITY_DN34516_c0_g1_i1::g.28209::m.28209 TRINITY_DN34516_c0_g1::TRINITY_DN34516_c0_g1_i1::g.28209  ORF type:5prime_partial len:147 (+) TRINITY_DN34516_c0_g1_i1:3-443(+)
PRAMHFGTGRGGLVNHCTTNARRLQSVYRCPDDIDVFAGGLSEKRVPGGVVGPTFACIIA
RQFKALRSGDRFWFERNDTTTGFTQAQVNEIKKRRLSSIICSTTAFGKVQKNVFLRPKTG
NRNCRYSLFDCGSEEIPDINLQPWKE*
>TRINITY_DN34519_c0_g1::TRINITY_DN34519_c0_g1_i1::g.28203::m.28203 TRINITY_DN34519_c0_g1::TRINITY_DN34519_c0_g1_i1::g.28203  ORF type:internal len:141 (+) TRINITY_DN34519_c0_g1_i1:2-421(+)
NWRRSNIDNLINRLSLKIHQEKSHVKFGISPFGIWKPGYPSGVVGLSSYESLYADSRKWL
QQAWVDYLAPQLYWQIDPPQQSYPALLHWWLGQNQNHRHIYTGTYVAGIVAKKWDNEEIV
RQVRISRNMTKGLSLGNLHF
>TRINITY_DN34523_c1_g1::TRINITY_DN34523_c1_g1_i1::g.28205::m.28205 TRINITY_DN34523_c1_g1::TRINITY_DN34523_c1_g1_i1::g.28205  ORF type:internal len:100 (+) TRINITY_DN34523_c1_g1_i1:2-298(+)
SVCLQDCTTTCLPVCSPASLFASCLPASLLSVCLQAWTTVCLPVCSPASLPVSLPPCCQY
VCKPARLSVCRCARLHPCLSPCLPAVSMSASLHDCLSAG
>TRINITY_DN34526_c0_g1::TRINITY_DN34526_c0_g1_i3::g.28208::m.28208 TRINITY_DN34526_c0_g1::TRINITY_DN34526_c0_g1_i3::g.28208  ORF type:3prime_partial len:127 (+) TRINITY_DN34526_c0_g1_i3:86-463(+)
MCTVLTDTFNNDVKLNEFYTTNLTEVYVDVNIGEALVLDCDVNASALAIYCWQDVHGCFY
SRYNFFKTQKPTITHSATFPLASTYACSVIDGVPYARMIFHVKLNTSTRQGRITKDLCTF
DDGDFC
>TRINITY_DN3453_c0_g1::TRINITY_DN3453_c0_g1_i1::g.12998::m.12998 TRINITY_DN3453_c0_g1::TRINITY_DN3453_c0_g1_i1::g.12998  ORF type:3prime_partial len:108 (+) TRINITY_DN3453_c0_g1_i1:2-322(+)
MHTGNPNPAFAHRSKRRSYTGSDDKLFKKRNAFQYRRPTHIDLKAFFKTNEDWIKSLYHD
TAISDKSRANRLTTLQNLLRNGSDVKGSADSSDRLENDEFANVAGDI
>TRINITY_DN34546_c0_g1::TRINITY_DN34546_c0_g1_i1::g.28201::m.28201 TRINITY_DN34546_c0_g1::TRINITY_DN34546_c0_g1_i1::g.28201  ORF type:internal len:156 (+) TRINITY_DN34546_c0_g1_i1:2-466(+)
ENVAIWDVLTARKLSDLGKVDLEEEIKNRFKMVHVPNWFSVDLKTGLLTIHLDETDCFSA
WVSAKELGVNLPADVPDTKLNIGQQLLQALLDNWPKTHIFESQEGMDGNSNELANTGLYF
RVHGHTPVIFSEVGRGKTLFRLLCRDAGGETEQML
>TRINITY_DN3455_c0_g1::TRINITY_DN3455_c0_g1_i1::g.13008::m.13008 TRINITY_DN3455_c0_g1::TRINITY_DN3455_c0_g1_i1::g.13008  ORF type:internal len:111 (+) TRINITY_DN3455_c0_g1_i1:2-331(+)
VNKAQKGNRLENQVKRNDSYTSRRPVSLDAHFNRLEKENIVKTVKEHMRIVGHGKPNEKN
VNPVKSAEKPFSSPAMANHPEIPQRPVSEIIYNSGNNNFVLNLPILHQSR
>TRINITY_DN34599_c0_g1::TRINITY_DN34599_c0_g1_i1::g.28206::m.28206 TRINITY_DN34599_c0_g1::TRINITY_DN34599_c0_g1_i1::g.28206  ORF type:3prime_partial len:110 (+) TRINITY_DN34599_c0_g1_i1:304-630(+)
MKGSFSIDSLLSKKPGNQLPSPAQTTPTTTMSPRMSSNGSSNPSTPSPESRLSPDISALH
NKQHFLKHGFIPRPGLLNAHHQAILQSNPMALQGLLQAQYLNALNGQNL
>TRINITY_DN3459_c0_g1::TRINITY_DN3459_c0_g1_i1::g.13004::m.13004 TRINITY_DN3459_c0_g1::TRINITY_DN3459_c0_g1_i1::g.13004  ORF type:internal len:211 (+) TRINITY_DN3459_c0_g1_i1:1-630(+)
VLMAGANISPDGGSPEKVIECEFYDESDPLCKQGGCPFTTTCAGSPRSFCFASWKNGTDG
FESLMKGCWSNNENCVNRTECVQSPSIRNLNFCCCEVANCNNVVKSVKYPPTTSPAPVTD
SITEVKKLSNGELAKTLIYSIVPIVGLAAVIVLVFWLCKRFRRQVYEYHEQLPTVDPALS
MPPSPSQPRPLKLVEVRARGRFGSVWKAQL
>TRINITY_DN3460_c0_g1::TRINITY_DN3460_c0_g1_i1::g.13001::m.13001 TRINITY_DN3460_c0_g1::TRINITY_DN3460_c0_g1_i1::g.13001  ORF type:internal len:120 (+) TRINITY_DN3460_c0_g1_i1:2-358(+)
NLQTFNKPVDKSLWSTTPAIVNAFYSSAKNQIMFPAGILQPPFYSKGYPKSLNYGGIGMV
IGHEITHGFDDRGRQYDKDGNLKQWWDDHVIEKFKEQAQCMIDQYGNYTIDPVGIQLNG
>TRINITY_DN34611_c0_g1::TRINITY_DN34611_c0_g1_i1::g.12228::m.12228 TRINITY_DN34611_c0_g1::TRINITY_DN34611_c0_g1_i1::g.12228  ORF type:internal len:142 (+) TRINITY_DN34611_c0_g1_i1:2-424(+)
EKTRLVSHYRQIAVSSVTECVEKCLQEIQCVGITYCKTCSKSFWSYKICFLFKEIGHQKY
GYKTEEPDTVWQSTIFPEKIKTQVQFRETSIIGVKRGFENENDQMSNLTKCQQLCMQDAY
CVAYSHCECPASTVKCMMYSK
>TRINITY_DN34612_c0_g1::TRINITY_DN34612_c0_g1_i1::g.12229::m.12229 TRINITY_DN34612_c0_g1::TRINITY_DN34612_c0_g1_i1::g.12229  ORF type:internal len:109 (+) TRINITY_DN34612_c0_g1_i1:3-326(+)
RHARASTDDKITQTDATNSDQLFPLLRTQTTLLCYIGFALVIGNLSQLKLLVAMGSSHRN
YSLVIGLLLCSLFIQCCVAIVLIYVTRKEMTGTRIDNSALTFRLCKLL
>TRINITY_DN34612_c0_g2::TRINITY_DN34612_c0_g2_i1::g.12230::m.12230 TRINITY_DN34612_c0_g2::TRINITY_DN34612_c0_g2_i1::g.12230  ORF type:internal len:148 (+) TRINITY_DN34612_c0_g2_i1:3-443(+)
KAMDEESEEVTMIMAGDVARHRRTDDVRRRHARASTDDKFIQTDPAKADPLFPLLRAHTT
MLCYMGFALVIGNLSQLKLLIAMGSSHRNYTLVIGLLLCSLFIQCSIASVLIYVTRKEMT
EARIDSSALTFRMCKVLNILISCVIII
>TRINITY_DN34617_c0_g1::TRINITY_DN34617_c0_g1_i1::g.12223::m.12223 TRINITY_DN34617_c0_g1::TRINITY_DN34617_c0_g1_i1::g.12223  ORF type:5prime_partial len:305 (+) TRINITY_DN34617_c0_g1_i1:2-916(+)
FLLAASLGIAAGRAAAPRRACSCAVSEERLIDIESAYGHLVDASIEKQLTLGEVVSAESL
EKSSTVCTKSCDSSCDGHCSRKKADGSWTGCKSGCDESCDEGCKPTMQAKPTPKPTPKPT
PKPATSKGRRLGEMEKGGTVSRDAATKRLHAAEEHWKEKEHVITEHAKHAEQHAKELETK
LRGEESQLAQLSKANAKLADSVRAHADLQAAVAAKRSDYDAMLANVKAAQKSMAKMCECE
AALLRSVDDALLSNDMGASRASASSTALLVGGGVVGSSIAMAAYVLARRRRLRGAHDAPG
GELL*
>TRINITY_DN3461_c0_g1::TRINITY_DN3461_c0_g1_i1::g.12997::m.12997 TRINITY_DN3461_c0_g1::TRINITY_DN3461_c0_g1_i1::g.12997  ORF type:internal len:293 (+) TRINITY_DN3461_c0_g1_i1:2-877(+)
LTQYATARVGIILVNINPMYRSYELEYALNLVQCKAIVCDTEFKDQNYYDILFQVVPEMA
TQGAGELRSHLLPHLKYVIMMGDKQYAGTLKFADVMDAGTEEGKKRITDMQNKLQFDDPI
NVQFTSGTTGSPKGATLSHHNIINNSYFVGHRLGYHESVAKICVPVPLYHCFGMVMACLQ
IPNHGATCVFPSPGFEPGAVLKAASDERCTALYGVPTMFIDMLNHPDMGKFDLSSLNTGI
MAGSPCPVETMKQVIEKMHMDQVTVCYGTTENSPVTFQSYRDDDVKKRVSTV
>TRINITY_DN34623_c0_g1::TRINITY_DN34623_c0_g1_i1::g.12232::m.12232 TRINITY_DN34623_c0_g1::TRINITY_DN34623_c0_g1_i1::g.12232  ORF type:internal len:106 (+) TRINITY_DN34623_c0_g1_i1:1-315(+)
SSGRYGQFSAQFKTFWDSTGSLWAAGKLIGKPAAVFASTAQQGGGQETIGLTLIPQLAHH
GMIFVPLGVSGARVGACAPYGGCAPRPSLTKCAMLLVPRSLVCST
>TRINITY_DN34628_c0_g1::TRINITY_DN34628_c0_g1_i1::g.12224::m.12224 TRINITY_DN34628_c0_g1::TRINITY_DN34628_c0_g1_i1::g.12224  ORF type:internal len:102 (+) TRINITY_DN34628_c0_g1_i1:2-304(+)
GLSTAEEMCLTFVFYYPKMKMNSCLSQHMYDDFRNKVAFRQKMMARDWTNKTVVAEYVTK
TEETVVYHHCGGEEFNRPPPLEIMAVEKETAHPYVPPPPVC
>TRINITY_DN3462_c0_g1::TRINITY_DN3462_c0_g1_i1::g.13002::m.13002 TRINITY_DN3462_c0_g1::TRINITY_DN3462_c0_g1_i1::g.13002  ORF type:5prime_partial len:150 (+) TRINITY_DN3462_c0_g1_i1:2-451(+)
LRAQFRMYLESMLATMLTEDNKLVEDFGSTFMQAWKTTHNYRVWSSSTHAAMKEVPTGHP
CQGHLGMADIKVRLSHTMHNTEGGKKINAAVTQTGKYVVQTGKAVGGALTQAKSSLSSWF
TTLTSDWKNTDKAQNMTHNNIDTTAKTNL*
>TRINITY_DN34637_c0_g1::TRINITY_DN34637_c0_g1_i1::g.12227::m.12227 TRINITY_DN34637_c0_g1::TRINITY_DN34637_c0_g1_i1::g.12227  ORF type:internal len:173 (+) TRINITY_DN34637_c0_g1_i1:1-516(+)
SGEGETVSSTTYDENTNGLPANDSGIFDLADGTGNIADSSCKIEHVGKYGSKTAEKGKRE
RTNHLKSKAKPHFTLGADKQLVSSVATTKCKQPNPDRHLNYTVKYKGTTNDQVNLVKINF
IRNPLSADAISEHPSLFKNTTQIQSPTTIESPKCSEEEPHSKNLNSKIKAKQ
>TRINITY_DN34638_c0_g1::TRINITY_DN34638_c0_g1_i1::g.12231::m.12231 TRINITY_DN34638_c0_g1::TRINITY_DN34638_c0_g1_i1::g.12231  ORF type:internal len:143 (+) TRINITY_DN34638_c0_g1_i1:2-427(+)
GNCEKDRLDLKLSERTFSLWGFLTKHMSEYLNPLYKKEYELIQPVLLPKTYPQCIKFWKG
MYNRFENGIHPRDPVQDILSAAKDHSTSLEDHVRLLEKRVTQICKVLGKPDDVIQRKLQG
FLSMESLDGMLSEDGLLQKHKD
>TRINITY_DN34675_c0_g1::TRINITY_DN34675_c0_g1_i1::g.12221::m.12221 TRINITY_DN34675_c0_g1::TRINITY_DN34675_c0_g1_i1::g.12221  ORF type:5prime_partial len:128 (+) TRINITY_DN34675_c0_g1_i1:1-384(+)
ADLGKQGPVQGNKQALATVTGIVDGTGSVGAALGQILVPIIQTHVGWHSVFYLFIVMTLL
TIASIFPMFIRELPLFIKDIRHSCSKYRYSWYRGLHVKDARRQGHTEAASVNGDTADDGE
QDLFVQR*
>TRINITY_DN34676_c0_g2::TRINITY_DN34676_c0_g2_i1::g.12222::m.12222 TRINITY_DN34676_c0_g2::TRINITY_DN34676_c0_g2_i1::g.12222  ORF type:internal len:102 (+) TRINITY_DN34676_c0_g2_i1:1-303(+)
ISGSKVGQCSVLVTGAAGFLGQHVVKLLQTHAKHVTEIRVLDIVPYVNKLGKSSLNDFSE
YGPVSYTHLDVYKRQVIDHSVTKEPYTFHTTIYIQNELICV
>TRINITY_DN34687_c0_g1::TRINITY_DN34687_c0_g1_i1::g.12226::m.12226 TRINITY_DN34687_c0_g1::TRINITY_DN34687_c0_g1_i1::g.12226  ORF type:internal len:100 (+) TRINITY_DN34687_c0_g1_i1:1-297(+)
CVYLFAYACLSVCLSVSICMYMNACLSVFMSVCVYLFAYACLSVCLSVSICMYMNACLSV
FMSVCVYLFAYACLSVCLSVGMCMPACLSASLSVCVYLF
>TRINITY_DN34700_c0_g1::TRINITY_DN34700_c0_g1_i1::g.12225::m.12225 TRINITY_DN34700_c0_g1::TRINITY_DN34700_c0_g1_i1::g.12225  ORF type:internal len:170 (+) TRINITY_DN34700_c0_g1_i1:1-507(+)
VGFNAPSFPIPVMNRVVSEGALAGSLVYEGDAEDPDGDSLSYSAFEVNNFNGQTNNFVMP
SSGQFTIRSDLGQNTKVLDREARNAYVYQITASDGTGQVATATLSIAISDINDNTPQFVF
QNFASSYSFTISENEPPKAIGSVTANDRDQQDTLNSNIFYTLPGVSQFS
>TRINITY_DN34710_c0_g1::TRINITY_DN34710_c0_g1_i2::g.37579::m.37579 TRINITY_DN34710_c0_g1::TRINITY_DN34710_c0_g1_i2::g.37579  ORF type:internal len:286 (+) TRINITY_DN34710_c0_g1_i2:1-855(+)
WSANICGRKRWIFYPPGCEENLKDKFGQLIYNIESPELNDPRKYPNGAKVEGQRLEVIQE
RGEMIFVPSGWHHQVYNLEDTISINHNWLNGCNIDICWNHLQENLTCVKREIDDCKNMEG
WAQQCQLILDASAGINYKTFVHMLKVITENRIQSFEQFTQDDTSIENIAHEHLKEPKEDV
CEDVDICGKVEHVSLIEKPCDGSRKVNGLSIAEHDSETISDFVNDAKPEPIGETGSDGFE
NRSDSKSELSNKGLVKVGSDIDKNNSESRRLDSEICDKQHAQLKV
>TRINITY_DN34737_c0_g1::TRINITY_DN34737_c0_g1_i1::g.37581::m.37581 TRINITY_DN34737_c0_g1::TRINITY_DN34737_c0_g1_i1::g.37581  ORF type:internal len:266 (+) TRINITY_DN34737_c0_g1_i1:3-797(+)
LLLFIGSSAGLVGMVEYVGFCVLMFILGGAVIGFFVTSYVLSMEFVGPSKRFWIGNFGHV
SGATGGLYLVLMVYLLRDWKYFTLAITLPSCLFLPIYWIIPESSRWLISKHRKEEAEVIL
QKIATANGTVFNSMQLNEIPPSPKQGRVWQLFSTKVLAFRTLIIYLNWFVCSMSFYGVIL
NIGSLGGDFYFNFTLMMLVDFPVFLVGVALMDRIGRKRLHVGFLCVGGAACMATIWPVLD
GSDSLHPILIAFSLVGKFCVSGAFG
>TRINITY_DN34746_c0_g1::TRINITY_DN34746_c0_g1_i1::g.37578::m.37578 TRINITY_DN34746_c0_g1::TRINITY_DN34746_c0_g1_i1::g.37578  ORF type:internal len:125 (+) TRINITY_DN34746_c0_g1_i1:1-372(+)
VSNCSLSGIYCTSLCLCIVAIFRKYHSFLLVSEELTFQAFKGLIGVVKHVCNPADCSSAE
RCILAYLYDVYTSCSYLKNEFQEMFSNAYSKIRVTLYAENKPSDSNLRWDPTFMIDFLEN
AKSI
>TRINITY_DN3474_c0_g1::TRINITY_DN3474_c0_g1_i1::g.13005::m.13005 TRINITY_DN3474_c0_g1::TRINITY_DN3474_c0_g1_i1::g.13005  ORF type:internal len:206 (+) TRINITY_DN3474_c0_g1_i1:1-615(+)
GTFNKPWRLIITDFEFVYHTIHLILCILGLCVHEFFYSLLLLDVIYREETLVNVIKSFTK
NFRSIILTALLAVILIYLFSIVGYIFFQDDFLMEVEHIPRQKQIAGSCSADKNCTEPEGS
LVNQGDDDAEEERQRVCDSLIMCILTTLNQGLRNGGGIGDVLRKPSSTEPLFFPRVVYDL
LFFFMVIIIILNLIFGVIIDTFADL
>TRINITY_DN34751_c0_g1::TRINITY_DN34751_c0_g1_i1::g.37572::m.37572 TRINITY_DN34751_c0_g1::TRINITY_DN34751_c0_g1_i1::g.37572  ORF type:internal len:267 (+) TRINITY_DN34751_c0_g1_i1:1-798(+)
VYIFFRHYFLQGELKDDEIKLSTRNVLRLSLSASPNRNIDWEEHTVTIDDTEGILVELKQ
NGQISLCLKSGGWSVCNEEINTLTARGPLTLGPARRIAESPFRIIIGTTGSPESQLYIQQ
AAVYIANLFFLTADAHVDILRDVDIKSEELDSSNVIIIGSSAENRHTDAFLKHIPVSVSK
DGVTVQSCNFHDPRTALLSLAPNGNTRLALLLIGTSREGLQDLVSLATPTIPPMTRSPFS
NLVPDFVITGPEFGRKGPGGYLCAGF
>TRINITY_DN34764_c1_g1::TRINITY_DN34764_c1_g1_i1::g.37577::m.37577 TRINITY_DN34764_c1_g1::TRINITY_DN34764_c1_g1_i1::g.37577  ORF type:internal len:109 (+) TRINITY_DN34764_c1_g1_i1:1-324(+)
RADEAEVRARALGAAHAPVAGGDAGGPGAGAGAADAMVGSAAESAIEREHLRHTLLRYIE
MGDAHNGPLFNVLVTMLQLPPRDAARLRAVREARVAAASGFSLGGLIG
>TRINITY_DN34768_c0_g1::TRINITY_DN34768_c0_g1_i1::g.37574::m.37574 TRINITY_DN34768_c0_g1::TRINITY_DN34768_c0_g1_i1::g.37574  ORF type:internal len:241 (+) TRINITY_DN34768_c0_g1_i1:3-722(+)
DENMPGGDGGNNRLNSTGDEVKSISEEDLKKAEEFKEKANGFFKKEDYNQAITFYTQAIE
LNGNSAPYFGNRSFAYLRTECFGYALQDANKALQIDPKYIKAYYRRASANMTLGKFKLAL
KDFEAVTKVRPNDKDARAKFTECNKIVKMNAFAKAIAVDDSKSVADTLDIANMTIEDEYS
GPRLEEGNKITKQFVEQLLDTFRDQKKLHRKCAYQILVDTQALFKGCPSLVDITIPEGEK
>TRINITY_DN34771_c0_g1::TRINITY_DN34771_c0_g1_i1::g.37571::m.37571 TRINITY_DN34771_c0_g1::TRINITY_DN34771_c0_g1_i1::g.37571  ORF type:internal len:194 (+) TRINITY_DN34771_c0_g1_i1:1-579(+)
SIEEELGHAFHKTSIAILSILVLYTVFKVFCYGLAFVKHKLEVFDGVIILASFTLDICYI
RGLTNYPAESFILILTIMIPWRVIRVFNSLVIAVKDNYDFLLKRMYKKNKNQLQKIQDLE
NQNVRKQKMVDTLLQVCKSNGLSGTQDHGCWLDAAEKSNTANIELTQTLGSCFGLLKRED
SFDVDENVGIQLE
>TRINITY_DN34772_c0_g1::TRINITY_DN34772_c0_g1_i1::g.37570::m.37570 TRINITY_DN34772_c0_g1::TRINITY_DN34772_c0_g1_i1::g.37570  ORF type:complete len:174 (+) TRINITY_DN34772_c0_g1_i1:164-685(+)
MRAFIAMNILIGINCLPETEMFWSSNDLIGNAGMANVMTCNRFQKLLHYLHVADRALEPG
HGQPGYDRLFKVRLVIDCLSTTFARVYTLSREVSLDEAMFAFTGQLSFRQYMPAKPIKRG
IKVWMLCDANSAFLSRFDVYLGRQNDLTEYGLGYNVITRLSHHLQHTHRWLFF*
>TRINITY_DN34776_c0_g1::TRINITY_DN34776_c0_g1_i1::g.37575::m.37575 TRINITY_DN34776_c0_g1::TRINITY_DN34776_c0_g1_i1::g.37575  ORF type:complete len:171 (+) TRINITY_DN34776_c0_g1_i1:526-1038(+)
MDHIDGLANSQEGVSYSTVIECNYGNQDLRCIQEFQEKADDASVVLLVLSEAFAMSRTCQ
QQVFYCEHRKRVIPILYEVFEMPEWMVMLIGSKGFEMRREEDFVNILVSRVKATMDSSPK
LGKTFSSLTNSSNMANTSTTGIRKSVSMSGDIPQSPTKRPSLTTMKTMML*
>TRINITY_DN34788_c0_g1::TRINITY_DN34788_c0_g1_i1::g.37582::m.37582 TRINITY_DN34788_c0_g1::TRINITY_DN34788_c0_g1_i1::g.37582  ORF type:internal len:186 (+) TRINITY_DN34788_c0_g1_i1:2-556(+)
TKKGMVIMRETIKHETGTSLLTKLGEQWDYFYQEILPVLQALLYPVKSKNPKNLSIRDVT
LLEFRNTVLLKLPVIEALQGMADGEPVSPSTQQMLLVLQGVHESPVTDRSLQLEKMVVRV
TFPYLGMLGMYTGGSEPEIRSNFKYTAKISKADPPSETNSESDEEMCHAADHRTKKTSFI
SPCID
>TRINITY_DN34789_c0_g1::TRINITY_DN34789_c0_g1_i1::g.37580::m.37580 TRINITY_DN34789_c0_g1::TRINITY_DN34789_c0_g1_i1::g.37580  ORF type:internal len:200 (+) TRINITY_DN34789_c0_g1_i1:2-598(+)
QSKPKQWKPIPDTLYLAKNAGAEVRSLDFDRLLGSGILHTKMWLVDRKHFYVGSANLDWR
SFTQVKEIGGLVEQCSCLGTDIGKIFDAYWYLAEPNSSIPSEWPQSYNTLYNSNNTMVVN
FNKTIYNTFLSSSPPPICPTGRSQDGKTIVEIISSADKFVHIAVMDYFASTQFQHPRSYW
PVIDDALRSAAFDRQIEVR
>TRINITY_DN34792_c0_g1::TRINITY_DN34792_c0_g1_i1::g.37569::m.37569 TRINITY_DN34792_c0_g1::TRINITY_DN34792_c0_g1_i1::g.37569  ORF type:complete len:149 (+) TRINITY_DN34792_c0_g1_i1:131-577(+)
MVLCVYNVLLCLSCFGISLGFMCYTCDYDSKSNTNEGWNRRECIDDPGILDHISCNESHY
CVFQETYSTEQNILTNYFRSCSAASIGNKCVKEWKQVTCRGSCQGDYCNNDERGNRTTSF
LSSHACRLSLHLSCVVIYLLMFVINVLL*
>TRINITY_DN34799_c0_g1::TRINITY_DN34799_c0_g1_i1::g.37573::m.37573 TRINITY_DN34799_c0_g1::TRINITY_DN34799_c0_g1_i1::g.37573  ORF type:3prime_partial len:124 (+) TRINITY_DN34799_c0_g1_i1:148-516(+)
MYNDIEKKCVKTTDESCRQRTCPDGYTQEHGNTQCRLIAISDNPHNYQIEGAGGHKFTMP
CPTGTVFDRNQCGCVRRDIAQEEDECKIQIHANLPSLKNRGSISAALLKIGENTGSAYGT
MST
>TRINITY_DN347_c0_g1::TRINITY_DN347_c0_g1_i1::g.33661::m.33661 TRINITY_DN347_c0_g1::TRINITY_DN347_c0_g1_i1::g.33661  ORF type:3prime_partial len:204 (+) TRINITY_DN347_c0_g1_i1:108-716(+)
MASKVVKVEDVQGRNRKFVPAYDRSRTNQTVSTLLAYGTESSLPPISRQDDSILALDVAD
EDDSDESKDKLYPLPENWPKLAQIFRRRSCELTNSTAPCVNKAVSHLELLQNVIEDWFRD
KENESKSRLDTVLSKKDVRFVETRESSSRGLQSASSSSSSATTQTLSIQGLGYKEEEKEV
DESVPYLGAEEAVEEVLTLLARL
>TRINITY_DN34818_c0_g1::TRINITY_DN34818_c0_g1_i1::g.21897::m.21897 TRINITY_DN34818_c0_g1::TRINITY_DN34818_c0_g1_i1::g.21897  ORF type:5prime_partial len:107 (+) TRINITY_DN34818_c0_g1_i1:2-322(+)
TDSSLQALGENCKFLKSVNVSSTQITDAGVLSLVSGQCAKSLTEVHINGCRHVTDEAVEA
VLMYCPQISILLFHGCPNVTDQSRQALEDLTISRDSPMKQVTWTIY*
>TRINITY_DN34819_c0_g1::TRINITY_DN34819_c0_g1_i1::g.21891::m.21891 TRINITY_DN34819_c0_g1::TRINITY_DN34819_c0_g1_i1::g.21891  ORF type:complete len:101 (+) TRINITY_DN34819_c0_g1_i1:364-666(+)
MEGLSDETHIVNIVHCVYIPSLVMLTRYHQLYPTKEQMDTYSILLNLLSMNGLFMSLYFG
TKHIVRAISTPTTDSLCCCYCVCLFCLNIHIAQSLSQSLI*
>TRINITY_DN34825_c0_g1::TRINITY_DN34825_c0_g1_i1::g.21894::m.21894 TRINITY_DN34825_c0_g1::TRINITY_DN34825_c0_g1_i1::g.21894  ORF type:complete len:100 (+) TRINITY_DN34825_c0_g1_i1:48-302(+)
MSQRCKEKLNVLAVLVMNEWPGNLPETPPVKIKVKEAWDDNYLHGENSLHYEGRAVDVAT
NDRDRFFRCHQYRGLFYWRQHSAS*
>TRINITY_DN34825_c0_g1::TRINITY_DN34825_c0_g1_i2::g.21895::m.21895 TRINITY_DN34825_c0_g1::TRINITY_DN34825_c0_g1_i2::g.21895  ORF type:3prime_partial len:215 (+) TRINITY_DN34825_c0_g1_i2:48-644(+)
MSQRCKEKLNVLAVLVMNEWPGNLPETPPVKIKVKEAWDDNYLHGENSLHYEGRAVDVAT
NDRDRSKLGMLARLAVEAGFDWVFYESHGHIHCSVKSDSSAAISTGGCFTGDSTVQVENF
GNLPMADVRLGDRVLGISPYGTLEYSEVISFMDRNDNGYALFYTLYTESGKHLTLTGKHL
LHVVKQNSSFNVNEVDVVF
>TRINITY_DN34826_c0_g1::TRINITY_DN34826_c0_g1_i1::g.21905::m.21905 TRINITY_DN34826_c0_g1::TRINITY_DN34826_c0_g1_i1::g.21905  ORF type:3prime_partial len:101 (+) TRINITY_DN34826_c0_g1_i1:134-433(+)
MSACGHMYWSLYASMCVCVYCVLARDAHVYRHACCKYRRKLDNGYLYIGVYVHYVCVCIC
VCVYICVYMYLCIYVCIYIYIHTDKWAVKWTFDQTSVWRI
>TRINITY_DN34826_c0_g1::TRINITY_DN34826_c0_g1_i2::g.21906::m.21906 TRINITY_DN34826_c0_g1::TRINITY_DN34826_c0_g1_i2::g.21906  ORF type:3prime_partial len:105 (+) TRINITY_DN34826_c0_g1_i2:132-443(+)
MSACGHMYWSLYASMCVCVYCVLARDAHVYRHACCKYRRKLDNGYLYIGVYVHYVCVCIC
VCACVCVYICVYMYLCIYVCIYIYIHTDKWAVKWTFDQTSVWRI
>TRINITY_DN34835_c0_g1::TRINITY_DN34835_c0_g1_i1::g.21896::m.21896 TRINITY_DN34835_c0_g1::TRINITY_DN34835_c0_g1_i1::g.21896  ORF type:3prime_partial len:106 (+) TRINITY_DN34835_c0_g1_i1:87-401(+)
MDTKIVKSTVKKRHYCCICSNFSGKIVNGLPISLHRFPADNNLRKIWISRMKTVSAKFSS
NLKTDRLCSAHFIGGVYTKENCVPSVFIINNKEKIFKATTIKKEA
>TRINITY_DN34837_c0_g1::TRINITY_DN34837_c0_g1_i1::g.21900::m.21900 TRINITY_DN34837_c0_g1::TRINITY_DN34837_c0_g1_i1::g.21900  ORF type:5prime_partial len:392 (+) TRINITY_DN34837_c0_g1_i1:2-1177(+)
LLFDLPFFLAGGGGVGAGGPFFILGPRPPPHGQPRTNKKVKKYRDKFDPRVTAKYDIKAL
IGRGSFSRVVRVENRLTRQPYAIKMIDRVQGKEVFESELQVLRRVKHQYIIQLVEVFETK
DKVYMVMELATGGELFDRIIAKGSFTERDATRVLQMVMEGVKYLHGLGITHRDLKPENLL
YYHPGHDSKIMITDFGLSATIKGDSLMRTTCGTPEYIAPEILARKPYTCQVDMWAVGVIT
YILLSGTMPFDDENRTRLYRLILKAKYSYAGEHWKDVSDLAKDFIDRSLVLNPSERMTAV
EATKHPWIVTMASSSSNKNLHRTISHNLLQRQSTRSRANSTKSAKSTRSTKSNKSNKSGR
SLRSEHRRVQQEEIEALLRDPEVQADLASIG*
>TRINITY_DN34840_c0_g1::TRINITY_DN34840_c0_g1_i1::g.21904::m.21904 TRINITY_DN34840_c0_g1::TRINITY_DN34840_c0_g1_i1::g.21904  ORF type:3prime_partial len:280 (+) TRINITY_DN34840_c0_g1_i1:310-1146(+)
MNRYNVTKQVGDGTYGCVLLATCIESNEKVAIKKMKKKYYSWDECLNLREVKSLRKLNHA
NIVKLKEVIRENDQLFFVFEFMKENLYQMTKDRDKLFPESVIRNVIYQVLQGLAFMHKHG
FFHRDMKPENLLCSGPDCVKIADFGLAREIRSRPPYTDYVSTRWYRAPEVLLRSTNYNSP
IEMWAVGCIMAELYTLRPLFPGSSEIDEIFKICTVLGTPKQDDWEEGYRLATSMNFRWPQ
CVPQNLKTLIPNASNEAIHLLKDMLAWNPAKRPTCSQCL
>TRINITY_DN34844_c0_g1::TRINITY_DN34844_c0_g1_i1::g.21902::m.21902 TRINITY_DN34844_c0_g1::TRINITY_DN34844_c0_g1_i1::g.21902  ORF type:internal len:101 (+) TRINITY_DN34844_c0_g1_i1:3-302(+)
DKDLFIVDQHATDEKFNFETLQRDTVIQSQKMICPLNLELTASSETILMDNINIFTKNGF
EFVIDETGQPTQRVKLISTPVSKNWNFGKEDIEEMIFMMT
>TRINITY_DN34859_c0_g1::TRINITY_DN34859_c0_g1_i1::g.21907::m.21907 TRINITY_DN34859_c0_g1::TRINITY_DN34859_c0_g1_i1::g.21907  ORF type:5prime_partial len:108 (+) TRINITY_DN34859_c0_g1_i1:3-326(+)
RETSDTAHNKSAYKSKFGKIRSMENYIASRQQVERSESGRTYSDEEDDYACADILPHGSR
PRQAQSKLKSKSFLSRLKKKRSETTEDEGAALVYKGKSAKSFFEETD*
>TRINITY_DN34861_c0_g1::TRINITY_DN34861_c0_g1_i1::g.21898::m.21898 TRINITY_DN34861_c0_g1::TRINITY_DN34861_c0_g1_i1::g.21898  ORF type:complete len:205 (+) TRINITY_DN34861_c0_g1_i1:418-1032(+)
MNMLTLNPKFEFLDIGCNIGIYTLIAAKLGRRVVSVDPLTENIRLLSKSLHLGNIGENVT
LIWNALSDCNSVVSFTRRVGSVGLTSIKSLNASENVVENDVAETILLDDIKDRFIGKQIV
IKMDVERHELEVLKGGTLFFEQIDVQMVQMEFGHHTKSKKGKGIAEFMYKRHFKPFRDPF
GKTSLKKKYATWPHDVYFLKQTRF*
>TRINITY_DN34871_c0_g1::TRINITY_DN34871_c0_g1_i1::g.21890::m.21890 TRINITY_DN34871_c0_g1::TRINITY_DN34871_c0_g1_i1::g.21890  ORF type:3prime_partial len:173 (+) TRINITY_DN34871_c0_g1_i1:24-518(+)
MDVDLLHAISVVYIISGALAFVTLTMGITAPYGRYIREGWGIQINGQVAWFVQELPAFVI
PVLFMFTSAPSLQKLPNVILNCLIILHYTHRTCIYPFLIRGGKPTPLVIFILTSSFCLTN
GYLQTVYVLYYTEYGPDWWTKPHMLIGIPMFLIGMSINVHSDHLL
>TRINITY_DN34875_c0_g1::TRINITY_DN34875_c0_g1_i1::g.21893::m.21893 TRINITY_DN34875_c0_g1::TRINITY_DN34875_c0_g1_i1::g.21893  ORF type:5prime_partial len:118 (+) TRINITY_DN34875_c0_g1_i1:3-356(+)
DHEYPQRVAHTLLNKVIDDFEAKVDKKFWSTAKEDEIKFPELEQYLQKYQNPTEADAMTK
ISADLDETKIILHNTIEAVLERGEKIDDLVEKSEGLSLQSKTFYKTARKTNSCCVIL*
>TRINITY_DN34880_c0_g1::TRINITY_DN34880_c0_g1_i1::g.21889::m.21889 TRINITY_DN34880_c0_g1::TRINITY_DN34880_c0_g1_i1::g.21889  ORF type:5prime_partial len:182 (+) TRINITY_DN34880_c0_g1_i1:2-547(+)
NPVTTDVKDDAISQFKNYNSRQSNKPKFETVSAYPKTLSESRDEVEIKSEENGSNNFFSF
AGMKIIKKNSNMETSEKQNMRDNGVENQTTALFRKNESPTKFAKLFKRFNKAEAEIQQTA
CEEDDKNINDNIVTEQGKLTKKLLQDGLLSKDMLEKLQKEWESEMNKSKKDDSEQGTNDG
R*
>TRINITY_DN34883_c0_g1::TRINITY_DN34883_c0_g1_i1::g.21892::m.21892 TRINITY_DN34883_c0_g1::TRINITY_DN34883_c0_g1_i1::g.21892  ORF type:internal len:231 (+) TRINITY_DN34883_c0_g1_i1:1-690(+)
QNLQGASSIELFQSTCDELVEWIKEKDNVLSATDDLGKDLKANQALQRRHANLERELVPV
EEKMKRMDYLAVSVKNGYPEEAGYVDKRKKELDKMWKDLTDKAADRKRKLEEQNERLKFD
DNAKELSSWTGQTKAKLKNAEIPKNVHTAENLLQEHKDLADDIDAHQPVFEEVQALGAAV
LTKTPGEQDVKDKMKKLSNDQNAINDMYQKRLKDLQDAYDLALFNKEADN
>TRINITY_DN34894_c0_g1::TRINITY_DN34894_c0_g1_i1::g.21903::m.21903 TRINITY_DN34894_c0_g1::TRINITY_DN34894_c0_g1_i1::g.21903  ORF type:internal len:159 (+) TRINITY_DN34894_c0_g1_i1:2-475(+)
FDHDGKLLAKFEGMLVSQAEILRLLDIVEGRNKMTENGIVFCGLKFSDYHHDQHGVSMFM
STENLMCLVYEVRAAVIVVMINKRMLVHAREYLIAYGKYMNGIGEVPKTFCFPSLTEAIE
KKYAVQDEGPKDSISGSNIKIVVPKKGIFYGSDGKLNL
>TRINITY_DN34897_c0_g1::TRINITY_DN34897_c0_g1_i1::g.21901::m.21901 TRINITY_DN34897_c0_g1::TRINITY_DN34897_c0_g1_i1::g.21901  ORF type:internal len:118 (+) TRINITY_DN34897_c0_g1_i1:3-353(+)
VGKGPIFFYTGNEGPITAFWAATGFIFDIAPQFGALIVFAEHRYYGHSLPFGNATFKPQN
MGLLTIEQAMADYAVLIQSLKKNLNATNSPVIAFGGSYGGMLSAFMRFKYPNVITGS
>TRINITY_DN34911_c0_g1::TRINITY_DN34911_c0_g1_i1::g.22157::m.22157 TRINITY_DN34911_c0_g1::TRINITY_DN34911_c0_g1_i1::g.22157  ORF type:5prime_partial len:172 (+) TRINITY_DN34911_c0_g1_i1:2-517(+)
ADLTDAISTLTELDRCIRECKLRMERDRELIELQRKIQNCPALLEANRYLIRHQDVCQLN
PPKKNSEIPELQVFQHAAMYGLFLFNDALVLTRRMSKHFPFSRAIEYTYKFEASVSLGRL
RVHDLPDSKDCSNAFRFENGKQQWFFSTDTPEEKFNWVSLVEQSIRSALQQ*
>TRINITY_DN34919_c0_g1::TRINITY_DN34919_c0_g1_i1::g.22152::m.22152 TRINITY_DN34919_c0_g1::TRINITY_DN34919_c0_g1_i1::g.22152  ORF type:internal len:370 (+) TRINITY_DN34919_c0_g1_i1:3-1109(+)
ALGRACAKLVPVSVVGIFNYEGSEENFKSLVGLTEKAREAYREMIVQIEKEIAEQPVRSS
VPGVPHIFAHMGHSRTPSGCSVISFTSSILSEPISENYPYSEPETDNRGYEIEKKPEESS
DVNQSCIQSDEETGRDPYEADDESGHERPKRSQSKTITAKAEMSQIDAEAVDINVDKCNN
DLTDSPQEVTQANVTPSVPLVVSPHSTDDYSKNDAVNKGANNNCSGDLIDNLSDDEDEKE
LDFETCDEDSDNDQSKEGEDTVEELPHFIDSVHHFDLNEILSQHSSKTMENGEDVMSTHS
SKTTHSSRTLGDGSTIHGDKTCKVKVEIKNAENSNTLLKGKTNDDKENRTLSWVKEAQNL
HFNDQAENT
>TRINITY_DN3491_c0_g1::TRINITY_DN3491_c0_g1_i1::g.13006::m.13006 TRINITY_DN3491_c0_g1::TRINITY_DN3491_c0_g1_i1::g.13006  ORF type:internal len:123 (+) TRINITY_DN3491_c0_g1_i1:1-366(+)
RSHERRLQYMEKEQLETWVSTRPGERILDIDIPLSYGLINVMIEPNRLNAVDFIWDPTKE
VGIYVKVNCISTEFTAKKHGGEKGVPFRLQVETCASDEENSKLIHCASCQIKSFKPKGAD
RK
>TRINITY_DN34922_c0_g1::TRINITY_DN34922_c0_g1_i1::g.22150::m.22150 TRINITY_DN34922_c0_g1::TRINITY_DN34922_c0_g1_i1::g.22150  ORF type:5prime_partial len:135 (+) TRINITY_DN34922_c0_g1_i1:3-407(+)
PKTGPQYGTFQRVKALTWSDLTPGVIVDFTYYWIWHQGILTMADEVSKKIKVIHYGTDHI
FATRTIMEDTLTIDLRHDDIWIYRSHPARSNKPQEIIRKARFRLGEQEWRSGNKSWDFCK
ACVLKRRTRSLTRN*
>TRINITY_DN34926_c0_g1::TRINITY_DN34926_c0_g1_i1::g.22158::m.22158 TRINITY_DN34926_c0_g1::TRINITY_DN34926_c0_g1_i1::g.22158  ORF type:internal len:148 (+) TRINITY_DN34926_c0_g1_i1:1-441(+)
IEPLLIRNTIPLCMSQYEKVYSTTRVPGEEIDQLVHYDKSVSKHIVVNRKGILYKLEVYD
KNRKLVTPVNLQKQLLWIMQDADKYQDSYTEAERSLPALTGIERTQWANLRNKHFQDGIN
AESLNCIERALFFVVLGTEENKDFSTR
>TRINITY_DN34927_c0_g1::TRINITY_DN34927_c0_g1_i1::g.22173::m.22173 TRINITY_DN34927_c0_g1::TRINITY_DN34927_c0_g1_i1::g.22173  ORF type:internal len:232 (+) TRINITY_DN34927_c0_g1_i1:1-693(+)
GADAEVIKEGEVVTFINWGNIRIVKINRCNGQISSFDAELNLENMDFKKTQKITWLAETS
QANFTPTIGIHYDHIISKAILGKEDDFKDFVNTDSKKELSMLGDPYLATLKKGDIIQLQR
RGYYICDQPYLPVSRHTGKDSPCILILVPDGHTKELPTSGSKHKEEASKKEKAQSKKGKA
AEKSPQEEVAPSQPGAADPAQLDASITEQGNKVRDLKTAKASKADIDAAVK
>TRINITY_DN34932_c0_g1::TRINITY_DN34932_c0_g1_i2::g.22166::m.22166 TRINITY_DN34932_c0_g1::TRINITY_DN34932_c0_g1_i2::g.22166  ORF type:5prime_partial len:170 (+) TRINITY_DN34932_c0_g1_i2:1-510(+)
LKRYIRQEAARHVHAPAGRVLDENMIETFSRGDFNLPRPSALVRQMNRARQRIRPQEPTT
LDFEFSKDYLMDDLLVSDVRVGDDRHLMFATADKLRLIESMWKWYLDGTFRIVNKPFCQL
WSVHAFLRQAETIKQVPFLFVLVSRRRKQDYVAVLITFSIQYFIISGNG*
>TRINITY_DN34934_c0_g1::TRINITY_DN34934_c0_g1_i1::g.22153::m.22153 TRINITY_DN34934_c0_g1::TRINITY_DN34934_c0_g1_i1::g.22153  ORF type:5prime_partial len:259 (+) TRINITY_DN34934_c0_g1_i1:3-779(+)
LKQEVDDFVAATNQAHQKLVDDLDKKEIIDKIDKFVKQNSKEILKEMNHLKEQIDTVVEI
IKQTKPWEAYLKQEVEDIAASYKEALKKQAKDSEQKNIDKIEMNHLKKRIDKVVETIKMK
ELAEETETKKLRKTIAIASESNMKNIQQIASTFNDNVRSVQKDCGIDNLKTGISENYELL
ERFHKLSAEMDVKIQALSDANIKYEEEKLQHARTKIELRRQMKKSHKMNTWIKWAKPVEE
DEHKCVCFRHHNLRKVLK*
>TRINITY_DN34937_c0_g1::TRINITY_DN34937_c0_g1_i2::g.22159::m.22159 TRINITY_DN34937_c0_g1::TRINITY_DN34937_c0_g1_i2::g.22159  ORF type:internal len:132 (+) TRINITY_DN34937_c0_g1_i2:1-393(+)
GTASASVRSAGSTPRCRCSSRVRPRFARTARPPTTRTTACASRSTSQTATRSRARPCPRP
RPRRQSRASSRSAPRPRRQSRAASPRASRPRPRPRRQSRARSPNAPTCRRTRPSPCQSTA
TPPSTRPTTNS
>TRINITY_DN3493_c0_g1::TRINITY_DN3493_c0_g1_i1::g.13007::m.13007 TRINITY_DN3493_c0_g1::TRINITY_DN3493_c0_g1_i1::g.13007  ORF type:internal len:145 (+) TRINITY_DN3493_c0_g1_i1:2-433(+)
GSTTGTICGTPSYLAPEILKGDKYGFAVDWWTIGCLIYEMATGETPFRGSTLAQMAQKIC
AGELFLHSSLPPTLSSLVRMFLRTDPAKRLGVGKEGLARIQGHPFFHGVDWDRLRAKTLA
APYVPQSDDALPGARGSKADKAVA
>TRINITY_DN34945_c0_g1::TRINITY_DN34945_c0_g1_i1::g.22151::m.22151 TRINITY_DN34945_c0_g1::TRINITY_DN34945_c0_g1_i1::g.22151  ORF type:3prime_partial len:147 (+) TRINITY_DN34945_c0_g1_i1:53-439(+)
MTQEISIHREVSYKNIVKFHCFFEDTDNVYILLELCRRRSMMELHKRRKAVTEPEARYFV
RQVVQACQYLHGNNIIHRDLKLGNLFINDDMELKVGDFGLATRVDYNGERKRTLCGTPNY
IAPEVLGKK
>TRINITY_DN34957_c0_g1::TRINITY_DN34957_c0_g1_i2::g.22156::m.22156 TRINITY_DN34957_c0_g1::TRINITY_DN34957_c0_g1_i2::g.22156  ORF type:5prime_partial len:141 (+) TRINITY_DN34957_c0_g1_i2:2-424(+)
TNLSSYFEKELVQSDQNIIWYPLIRSKEDWEPRPCWIGQAAVNSKQCRHFPCRTLTSYHF
IYRQLPQFINKRAEESVRRSRMNVSPAADTDTRSIVSGQLGDNVISSNISSPRPQFDMPS
VEFPDDMTAIERKLKLIIRK*
>TRINITY_DN34960_c0_g1::TRINITY_DN34960_c0_g1_i1::g.22154::m.22154 TRINITY_DN34960_c0_g1::TRINITY_DN34960_c0_g1_i1::g.22154  ORF type:5prime_partial len:166 (+) TRINITY_DN34960_c0_g1_i1:2-499(+)
SNGTRKEISSDGKSIVVSFFNGDCKQIMPDQRVVYYYADTQTTHTSYPDGLEILQFPNQQ
TEKLYPDGTKEIAFPDQTVKYIFPNGSEESIFPDGTVIRLEKNGDKTMEFPNGQREIHTQ
EYKKREYPDGTVKTVYPDGRQETRYSNGRLRVKDKDGNVIVDRLC*
>TRINITY_DN34962_c0_g1::TRINITY_DN34962_c0_g1_i1::g.22171::m.22171 TRINITY_DN34962_c0_g1::TRINITY_DN34962_c0_g1_i1::g.22171  ORF type:5prime_partial len:126 (+) TRINITY_DN34962_c0_g1_i1:2-379(+)
AQPRNLLDAGLVNNLVGIGGGGARDQAANQNEVNNEGAPMEGEEELEEDVGDNRNNAAQD
DNNWNPIEWDRAAEELTWERLLGLDGSLVFLEHVFWVVSLNTLFILVFAFCPYHIGHFTM
IGLKM*
>TRINITY_DN34964_c0_g1::TRINITY_DN34964_c0_g1_i1::g.22170::m.22170 TRINITY_DN34964_c0_g1::TRINITY_DN34964_c0_g1_i1::g.22170  ORF type:internal len:116 (+) TRINITY_DN34964_c0_g1_i1:3-347(+)
GACLRDYIDFDFQENVINFMPASSNKTKTTYKNRYCALCHGEQDSDLHFWNTQMTCLSKA
AVIVSLTDIPKVIRRNMDCNIIFFIPNQMQETVELTKCRMLIDTCNTTGAWRDYD
>TRINITY_DN34965_c0_g1::TRINITY_DN34965_c0_g1_i1::g.22155::m.22155 TRINITY_DN34965_c0_g1::TRINITY_DN34965_c0_g1_i1::g.22155  ORF type:3prime_partial len:182 (+) TRINITY_DN34965_c0_g1_i1:72-614(+)
MARYSYSLCKLEMDSRKVPTMFQILVLTLFVIICFEWSSLNSISFPIVRSSRQRIYITGN
GSRVGLPVSQATSHVTLEHVIDAENVTATKQTEPSEECLMKTKEMLEQAITEASLNEMFH
ACLSEYDYQEGINSNPFNKIFQKLIFRDVDCPQRNITYSDVQRDKVALTAFEGSGSTWTR
Q
>TRINITY_DN34966_c0_g1::TRINITY_DN34966_c0_g1_i1::g.22161::m.22161 TRINITY_DN34966_c0_g1::TRINITY_DN34966_c0_g1_i1::g.22161  ORF type:3prime_partial len:119 (+) TRINITY_DN34966_c0_g1_i1:210-563(+)
MTAPGRYTYIVQVYLPCKNHPMQLYNQYLEELENIICTYQDKGFLFAIGDYNTELKSKRI
ATNFNLDSRGKLLLQLTNKFDLKSVNTLALCRGSKFSNVPYNSDRETLIDHIFVQELL
>TRINITY_DN34966_c0_g1::TRINITY_DN34966_c0_g1_i2::g.22162::m.22162 TRINITY_DN34966_c0_g1::TRINITY_DN34966_c0_g1_i2::g.22162  ORF type:internal len:118 (+) TRINITY_DN34966_c0_g1_i2:2-352(+)
TTPSCYTYIVQVLLPCKKHPMQLYYKYLEELENIICTYQDKGFLFAIGDYNTELKSKRIA
TNFNLDSRGKLLLQLTNKFDLKSVNTLALCRGSKFSNVPYNSDRETLIDHIFVQELL
>TRINITY_DN34974_c0_g1::TRINITY_DN34974_c0_g1_i1::g.22174::m.22174 TRINITY_DN34974_c0_g1::TRINITY_DN34974_c0_g1_i1::g.22174  ORF type:3prime_partial len:324 (+) TRINITY_DN34974_c0_g1_i1:97-1065(+)
MILEVGHKQTSLTAKVLIETEIIEDFSFNFQCGTILGRPDQMHSLGKTQIPYEMFVDYLG
ELSQSTYGPNSYHLLEHNCNTFSSEVAQFLTGNDIPSKITGLPAEVLSTPFGQMIKPFID
SMSVQPSGGHALFPQAPSSAPPTRYTHTQAPALKTGQPPSQSAGAAKSGQPLSQSSGATK
ANDIKLKPFVFNQDIPDQIYWTKSELNVPSGDLKILKEVYEFLSLNDCTWSLGRDHMTLI
HRLALDCDLGCEISALQLLSRLVTKEDIVQMLLHDPNSTLQHVLEHYENFKENVKENVIK
MMTNCCSTPVGCQLLLHDNNRKS
>TRINITY_DN34980_c0_g1::TRINITY_DN34980_c0_g1_i1::g.22172::m.22172 TRINITY_DN34980_c0_g1::TRINITY_DN34980_c0_g1_i1::g.22172  ORF type:5prime_partial len:134 (+) TRINITY_DN34980_c0_g1_i1:2-403(+)
KPKAKGSQKDSPKRKKTEPRDINEEDDDFQPVDVDLNAVKNLLESYGAQDGLPGPTSNIL
GSMGVIIPPNLDNFQGEEKSSKDLPPKNNSEKTTPNNRPVPAPRRPTNKSPSSTAAPPRP
PTRPRLKSKETNV*
>TRINITY_DN34983_c0_g1::TRINITY_DN34983_c0_g1_i1::g.22168::m.22168 TRINITY_DN34983_c0_g1::TRINITY_DN34983_c0_g1_i1::g.22168  ORF type:internal len:148 (+) TRINITY_DN34983_c0_g1_i1:3-443(+)
SVDTAGTQGMTQDINNKIDNVGDRLNKTSLGKSAFWNINRMNNDVSKDTKNAPAMKTLKG
NSVLANTFTFDQWSINKPDNILVDTGRKRDVRTNRINVNSVDMSSTQDSMPPITVNPLNY
TTTVRGIESSIGTRSGNKSAELNLQVL
>TRINITY_DN34984_c0_g1::TRINITY_DN34984_c0_g1_i1::g.22165::m.22165 TRINITY_DN34984_c0_g1::TRINITY_DN34984_c0_g1_i1::g.22165  ORF type:internal len:105 (+) TRINITY_DN34984_c0_g1_i1:2-313(+)
GGTATYSCVSGYQLENTTLQTISCTENGTWSTGTKCIKKDCGQPIDVNNTVYVVKDQDTK
FGGSATYLCVSGYQLENTTLQTISCTENGTWTTGTKCDKKDCRQ
>TRINITY_DN34987_c0_g1::TRINITY_DN34987_c0_g1_i1::g.22164::m.22164 TRINITY_DN34987_c0_g1::TRINITY_DN34987_c0_g1_i1::g.22164  ORF type:3prime_partial len:151 (+) TRINITY_DN34987_c0_g1_i1:64-513(+)
MGVIKGTRDLFGFNSPDEMEHILEPGFSSEDEPVVPTVRRKTPRQKPRINDLHLTEAIAS
RRKGAKQARRCDNLRELISMVEKEDVELDFNIFEPTISAFAELFSEREKMQAWNDFVNSS
EEEQRELLQCGQGRCHEDGCHDNEQKDKQN
>TRINITY_DN34992_c0_g1::TRINITY_DN34992_c0_g1_i1::g.22167::m.22167 TRINITY_DN34992_c0_g1::TRINITY_DN34992_c0_g1_i1::g.22167  ORF type:internal len:131 (+) TRINITY_DN34992_c0_g1_i1:3-392(+)
GVRSRKHPYRVSRLPRREVHRTYDKIYATIYGHCLGDAIGLLTEGLKKDDVKKYYKEVYH
KLEFVHKKLYPDAHRRRWREADWTDETDQLVLTIQSIVQNKAMVDPVDFAKRLMCWSEQG
FPELGDESSP
>TRINITY_DN34996_c0_g1::TRINITY_DN34996_c0_g1_i1::g.22163::m.22163 TRINITY_DN34996_c0_g1::TRINITY_DN34996_c0_g1_i1::g.22163  ORF type:5prime_partial len:102 (+) TRINITY_DN34996_c0_g1_i1:3-308(+)
LVSSNISLDFVISRLSHVSLVIFFDSALFFSKFEKYLVFFSAPSIHSVLARNIIPFVFIS
IVFVSSFILLFKTSKRLLLFGSFDNASSSLSISPLKLFSKL*
>TRINITY_DN34999_c0_g1::TRINITY_DN34999_c0_g1_i1::g.22169::m.22169 TRINITY_DN34999_c0_g1::TRINITY_DN34999_c0_g1_i1::g.22169  ORF type:internal len:374 (+) TRINITY_DN34999_c0_g1_i1:1-1119(+)
DLTHLAATANAGSTTLTLVNPVEWNVGDEIVIASTGNFNSQSENEKKTITRISGDKMTLT
LNSALEASHHGTQETFDGRLVEFRAEVGLLTHNVVVRGNNNAKWQGAIEACEDGFDTGEF
ATQTCFQGRFGDEIGSSQFGAMILVHAPVKDTHEAQARISYTEVTFAGQAFRLGRYPIHF
HLNGDMSTSYVRGCGIHHTFNRAVNIHGTHNTMVEKTVIYNIMGGAFFLEDGIETGNTFQ
YNLAIFVRESSSLLNDDITPASFWVTNPNNTLQHNTAAGGTHFGFWYRMHDHPDGPSFTT
DVCCKNVPLGVFRNNTAHSFGWFGLWIFADYFPLKGGCGGTEVEPAVFSSLFAWNNEKGV
EAVMSGALQFMDF
>TRINITY_DN349_c0_g1::TRINITY_DN349_c0_g1_i1::g.33672::m.33672 TRINITY_DN349_c0_g1::TRINITY_DN349_c0_g1_i1::g.33672  ORF type:internal len:135 (+) TRINITY_DN349_c0_g1_i1:3-404(+)
ICLSFFILYLYFMSKLSLFVCHFYLYLYNPSKQSIFVRHFSYSFILPVQTVNICLSFIIY
IFPTKLSIFVCHFSFYIYILCPNCRYLSVIFIYIYIIHPNSQYLYVIFHIHLYYLSKQSI
FVCHLSFIFFRPNC
>TRINITY_DN34_c0_g1::TRINITY_DN34_c0_g1_i1::g.542::m.542 TRINITY_DN34_c0_g1::TRINITY_DN34_c0_g1_i1::g.542  ORF type:internal len:151 (+) TRINITY_DN34_c0_g1_i1:2-451(+)
LNPADIDEMPHQEAQPVMPDKETEERAQRAIEQFFANNLIAPSPWSDPKKKNKKKNILPA
TPAYQGSGSKHAEEMMTELQGSIQKSLPPKQGMEDASCQTMLSLPVNFDLQNVLGNYMMK
EDVEEGNQQEMLSTSSLRRKLFFHGDTSSL
>TRINITY_DN35002_c0_g1::TRINITY_DN35002_c0_g1_i1::g.16053::m.16053 TRINITY_DN35002_c0_g1::TRINITY_DN35002_c0_g1_i1::g.16053  ORF type:internal len:177 (+) TRINITY_DN35002_c0_g1_i1:2-529(+)
DHRFNTLAELVHHHSIHSDGLVTTLLYPAPKRTKPTVFGLSPEPDRWEIERTEIAMKHRL
GGGQYGDVYEAIWKRYNKTVAVKTLKEDTMALKDFLEEAGIMKAMKHPNLVQLLGVCTRE
PPFYIVTEFMTHGNLLDFLRGSNKEDIGPTILMYMATQISSAMAYLEEKLFIHRDL
>TRINITY_DN35007_c0_g1::TRINITY_DN35007_c0_g1_i1::g.16055::m.16055 TRINITY_DN35007_c0_g1::TRINITY_DN35007_c0_g1_i1::g.16055  ORF type:5prime_partial len:209 (+) TRINITY_DN35007_c0_g1_i1:2-628(+)
YAATKCKAEEMVLKANNATMQTVSIRPPTMYGEGDRHAITVALTVAKKSGKYFHLYPGDT
RHQKTYGGNTAWMFICAEKTMSESDTKSTQSSSSVRAIGGNAFFATDDTPIQNFTQSVKP
FYEACGIKPFPFGLPLNIIILIMHLVYYMCLVVRLVYDINISVGIPAFRYMKLNMNYKYE
KATKLLGYTPLYSYEEAMKRSLVFYKTI*
>TRINITY_DN35008_c0_g1::TRINITY_DN35008_c0_g1_i1::g.16048::m.16048 TRINITY_DN35008_c0_g1::TRINITY_DN35008_c0_g1_i1::g.16048  ORF type:internal len:450 (+) TRINITY_DN35008_c0_g1_i1:1-1347(+)
PASSPLAEVDVNNVAELLVQLTNTKLITQNQNAVENSQDNVGHDNLSETICNEILSDPVS
TNVKLWVKILNQMEVSPDNEVVLKGLRVFCYKMVACVKEKFCLKGLQKYQCNITEMASKF
VLNDDDLQLAVAEETMEEPAELTDQTEETPRKKRVRGLYSQNMTLGMVESESELDITQDT
SMDVDASCLISRLSTTSDTPSRRSRKNTTEVAGEDEPKVSESRKQVSLEKNAEKSNMEVA
PEEVVLEVFDTQSAADKETPKTILETSPEKRSRSEKKNSTAKKSPSKRQESKSPSRKSSS
SPSKKSESQTKRKESKSPAKRSLTSPTKTSKSSAKRQESQSPVRNSSKSPEKKSDSPAKR
KASNSPARKSSTSPAKKSKPSPKGKGSKSPARKLSKSPARKPSKSPEKKARSKSTEKGKK
STEKTSAKNAEKKSVLKSPEKKLTSKSPK
>TRINITY_DN35009_c0_g1::TRINITY_DN35009_c0_g1_i1::g.16031::m.16031 TRINITY_DN35009_c0_g1::TRINITY_DN35009_c0_g1_i1::g.16031  ORF type:5prime_partial len:279 (+) TRINITY_DN35009_c0_g1_i1:3-839(+)
AFYLPSAHTRSVKMAEITTAPTAPTTVAEGKQKKVFFGKKKAAVEEPAPVEPALTPAPVA
EPKAEDKAPVSGFFGGLFAKPAPPPAATEPEPVIAAAPATAQPAQPAKKPFALFGAKPTT
ATPHSAPTEPTVNTVEPSAASATTMPAAAIVATAAVAPAVAAKEKKDKGRFGLKALKPKP
AAEAEAPAPAPVVEAPAADIAQPSFFDQVATASASSVASLMAIFTPRAAAEPPAAEPPAA
EEEIAEEAMKKARCGPTASKAKAAEAPALPAPHTASAA*
>TRINITY_DN35011_c0_g1::TRINITY_DN35011_c0_g1_i1::g.16051::m.16051 TRINITY_DN35011_c0_g1::TRINITY_DN35011_c0_g1_i1::g.16051  ORF type:5prime_partial len:210 (+) TRINITY_DN35011_c0_g1_i1:2-631(+)
EEEYDPLNPAVGSVASVVRGPTRKSSVPKSLQANKSLLMRAVSDAEKSVTTSKKTDLPSP
SEPLKPAMRSDRKPVDLSRRLKTAAGLQLISRSKRKEMLQELKYTVDNDPPQEPVKKQRR
STESLENMKYTVKNEVKSPAKKTSPKTKSLAVAPSRVAATALRGLDQQSRVNSKKVEEVQ
QAPDTPDEEQEEKSVDEEPEASGVWSSLT*
>TRINITY_DN35011_c0_g1::TRINITY_DN35011_c0_g1_i2::g.16052::m.16052 TRINITY_DN35011_c0_g1::TRINITY_DN35011_c0_g1_i2::g.16052  ORF type:internal len:285 (+) TRINITY_DN35011_c0_g1_i2:2-853(+)
EEEYDPLNPAVGSVASVVRGPTRKSSVPKSLQANKSLLMRAVSDAEKSVTTSKKTDLPSP
SEPLKPAMRSDRKPVDLSRRLKTAAGLQLISRSKRKEMLQELKYTVDNDPPQEPVKKQRR
STESLENMKYTVKNEVKSPAKKTSPKTKSLAVAPSRVAATALRGLDQQSRVNSKKVEEVQ
QAPDTPDEEQEEKSVDEEQYGPALPDTRLVQQTQVDAEDEVDEELTPKAMSLYDEDLTAH
AASESCSDAGTDPEVQKILEETEDTEIELTDETGNYWQEEENKR
>TRINITY_DN35012_c0_g2::TRINITY_DN35012_c0_g2_i1::g.16043::m.16043 TRINITY_DN35012_c0_g2::TRINITY_DN35012_c0_g2_i1::g.16043  ORF type:internal len:124 (+) TRINITY_DN35012_c0_g2_i1:2-370(+)
ELPNGHVDTVVFVLDCDQDFYLTTAKDKSLELNYFSTKPSVDTDDERAFLVYHTTLGQKL
IQPKQHKNIYLHHIDRSLSVQQLDLNWRCPEEYFFHFNAVPEPVIRKKVSELKVCTHKQA
ESC
>TRINITY_DN35019_c0_g1::TRINITY_DN35019_c0_g1_i1::g.16037::m.16037 TRINITY_DN35019_c0_g1::TRINITY_DN35019_c0_g1_i1::g.16037  ORF type:internal len:227 (+) TRINITY_DN35019_c0_g1_i1:2-679(+)
KRKESTDKRGRSSRERERTPEKSPRKYPSRTSHQSGGGDRLGYDDRKGRKVDEIKERETK
TDGTAKVETKTNALKRIDKVKSSTSKEKLKSKSDQTVNKGVQKMETDEKKQSVGKSNKRE
KERRDKRSIEKDDVQRVTKKLKIDSDVENVSEDTMDENMEVEKPELKLDVSSKVQDDISD
LFGSEDQDYRSVDQKGLPLKSPSSKGWDKFKASQPDQYAYDIELKK
>TRINITY_DN35020_c0_g1::TRINITY_DN35020_c0_g1_i1::g.16028::m.16028 TRINITY_DN35020_c0_g1::TRINITY_DN35020_c0_g1_i1::g.16028  ORF type:3prime_partial len:118 (+) TRINITY_DN35020_c0_g1_i1:2-352(+)
MILYCLIEDIDECADGSSGCEQVCDNVEGSVSCLCYFGYTHNDDRKTCRKVDARDVCAEA
GLTCAGYCIVGTDSANCACGPGFVLSVDDLQACIDVNECDDSELNKCTDSGSCRNND
>TRINITY_DN35023_c0_g1::TRINITY_DN35023_c0_g1_i1::g.16034::m.16034 TRINITY_DN35023_c0_g1::TRINITY_DN35023_c0_g1_i1::g.16034  ORF type:internal len:131 (+) TRINITY_DN35023_c0_g1_i1:3-392(+)
ADEDDEEVPKAAKSGGKSKTKSGVKERPAVKTVVMSGKAPVDPECTALAGKAHVYYEGKD
IYDCMLNQTSVSNNNNKYFLIQLLEEDNKKLYYTWFRWGRVGYGGQNNLVPCGTNLEQAK
KTFMKKFQDK
>TRINITY_DN35030_c0_g1::TRINITY_DN35030_c0_g1_i1::g.16047::m.16047 TRINITY_DN35030_c0_g1::TRINITY_DN35030_c0_g1_i1::g.16047  ORF type:3prime_partial len:131 (+) TRINITY_DN35030_c0_g1_i1:27-392(+)
MREFNKRIKTGLERESRIRKKQMKQCKVVLRRVSKKDIKYWTTPRVKKGPRFLPNLQQIK
YNYMNPTRMILRQQSPYVRNFIPQSQNRPLLLMSQPRGNSFVRAAVPRNIAMSQGYYPRQ
QI
>TRINITY_DN35032_c0_g1::TRINITY_DN35032_c0_g1_i1::g.16046::m.16046 TRINITY_DN35032_c0_g1::TRINITY_DN35032_c0_g1_i1::g.16046  ORF type:internal len:337 (+) TRINITY_DN35032_c0_g1_i1:2-1009(+)
LQSELQSKSTECESIQSKNCSLKQELDQKSSDLADSLSTLTEVRESYSSKSVECELIQTE
NHNLKQELEQNTGDLTDSMATITELRESYSSKCGECESIMDENDRLCGELKHHKEEHEDL
ECRLEQTRSDFLKRCDERDELIKKNDAKDKSLAIMSTQVADLSEQVQTVNASLQSKCEEC
AQLSRQQGETEKELLSAKQQASNYKQQIEDYKEHLQLKCDECDDLQQKYDDLDIELTMSA
KEIVDLHERVTSLQSKKKEEDEEKTKQIEKYETEIADLKRQTETASKNEDMEEELVRLRA
QYEDLLAKVEPFMEQINAFEFEKQSLLGLNKDTQAE
>TRINITY_DN35040_c0_g1::TRINITY_DN35040_c0_g1_i2::g.16029::m.16029 TRINITY_DN35040_c0_g1::TRINITY_DN35040_c0_g1_i2::g.16029  ORF type:internal len:123 (+) TRINITY_DN35040_c0_g1_i2:3-368(+)
SLELCERLENTTLEDFTVEQTLISSYVDNTESMLLKRSQLTAFVKDCNSLNCDKIVEFLN
AKIASSSSSAHGVMKSLMLLEALMMSDLVNLERLAGVCKDGMAAVYHGLTGPPKSKARKL
IR
>TRINITY_DN35043_c0_g1::TRINITY_DN35043_c0_g1_i1::g.16039::m.16039 TRINITY_DN35043_c0_g1::TRINITY_DN35043_c0_g1_i1::g.16039  ORF type:5prime_partial len:417 (+) TRINITY_DN35043_c0_g1_i1:1-1251(+)
LANEKMFLVTCFLLTTLSTWVGISGLDNGLALTPPMGWLSWERYLCNTDCENDPDNCISE
HLYKTMADLLVSDGYRDVGYEYVNIDDCWMTKTRDSNGSLVPDPERFPSGMKALADYVHS
KGLKLGIYEDFGTHTCGGYPGSKFYMEKDANTFASWGIDMVKLDGCYTDIADMDEGYPAM
EFFMNQTGRPMLYSCSWPAYVVFSKKVPDYTKIAEFCNIWRNYGDISDSWDSVKSIIEFY
GKDEGNFSKIAGPGHFNDPDMLIIGNFGLSYEQQKVQMALWAIMAAPLLMSNDLRNIPSQ
SKALLQNKGAIAINQDVLGVQGVRLLTIGHIELWVRPLFPRGQSMAFAVLNLSGIGGPSK
DSIPMKTIAAGVLKGGKYDLTEVFSGKVVGTYKTQDSVNVTVDPSGVYLGRLDLHK*
>TRINITY_DN35045_c0_g1::TRINITY_DN35045_c0_g1_i1::g.16045::m.16045 TRINITY_DN35045_c0_g1::TRINITY_DN35045_c0_g1_i1::g.16045  ORF type:internal len:116 (+) TRINITY_DN35045_c0_g1_i1:3-347(+)
NSFHGSFKIMVGLFNTYTTFVDSAADMDTLKRLRHSIGQLEDFLKDETLDRFYIKIETRL
NEIEVYVEVLARKILEQELERLKTQHGCADDDNCLSKAENLKEKIIGIAVTMAKH
>TRINITY_DN35051_c0_g1::TRINITY_DN35051_c0_g1_i1::g.16035::m.16035 TRINITY_DN35051_c0_g1::TRINITY_DN35051_c0_g1_i1::g.16035  ORF type:internal len:229 (+) TRINITY_DN35051_c0_g1_i1:2-685(+)
KSPAGDNQGWDLRKTCIEIPLSDDNYEDSVVRDYSEIKYNKSVSQYLESDCINASINQPG
KTDSGHEINQSRDDEPCLEASEAIQPEATPSPKLNTRASKRRSMELNKDFVPVTKRALRS
ASAVTSIPADNSESDSKRLTRRTLSKAETDNPGNMSEMAVPGQTRGRGRKRQSVPERLTR
SRSVSSDSHTEDQGTSQTEVGVGRRSTRHSLELNSSGELLTAEPVVPV
>TRINITY_DN35053_c0_g1::TRINITY_DN35053_c0_g1_i2::g.16036::m.16036 TRINITY_DN35053_c0_g1::TRINITY_DN35053_c0_g1_i2::g.16036  ORF type:internal len:117 (+) TRINITY_DN35053_c0_g1_i2:2-349(+)
ENLELKTRIDEYSSGSAPEELDKKAENLELKTRIDEYSSGSAPEELDKKAENLELRSQSK
GVTCVDVSVPCLDRQDAESFFSCAKSAMMAIEQGLDALFGELTGGGSLMTFEEYEA
>TRINITY_DN35060_c0_g1::TRINITY_DN35060_c0_g1_i1::g.16042::m.16042 TRINITY_DN35060_c0_g1::TRINITY_DN35060_c0_g1_i1::g.16042  ORF type:internal len:129 (+) TRINITY_DN35060_c0_g1_i1:1-384(+)
SEQLEICFRFCSKVIQGFEKRTRTVMCLSMLGWYSILSEIDKRKLGFLQKLCTLPHDILS
KRIFNSRLSMFVTRSNNKQRGFIPDILKLLNKYNLTNFIISYIETGIFPNKTCWKRTVKN
AIQLYENK
>TRINITY_DN35063_c0_g1::TRINITY_DN35063_c0_g1_i1::g.16030::m.16030 TRINITY_DN35063_c0_g1::TRINITY_DN35063_c0_g1_i1::g.16030  ORF type:5prime_partial len:172 (+) TRINITY_DN35063_c0_g1_i1:2-517(+)
PIPEGPGFDFDISSKGIIVLKPVLLPDVRIYTTLCQETITDHGLQELTVMKIMQSPDSDI
IAICRDKDGNIMCEDIRENGQRETRFTFPAKFFSQETCGFKEACFDRYGNVLIHLRGSSQ
DVLYQVTRDNRKEYLAKPEMLHKVDKLAVLPDGRICVFDKTECVLMTLKYL*
>TRINITY_DN35067_c0_g1::TRINITY_DN35067_c0_g1_i1::g.16049::m.16049 TRINITY_DN35067_c0_g1::TRINITY_DN35067_c0_g1_i1::g.16049  ORF type:3prime_partial len:148 (+) TRINITY_DN35067_c0_g1_i1:42-482(+)
MFINISSKVPMIFVTMIRSSVLLFVIVELFLGFNAVPPPLPLGSNTFMHVSDDNNATSHG
RIQRSYFKSKYVDHGGHIYDHDIGGYRIRVDATHAVSAYAHTLAATIVMKMTVHMAPTIF
NTLASSATVGVFTAAETAIVYPEMAPF
>TRINITY_DN35077_c0_g1::TRINITY_DN35077_c0_g1_i1::g.16044::m.16044 TRINITY_DN35077_c0_g1::TRINITY_DN35077_c0_g1_i1::g.16044  ORF type:3prime_partial len:438 (+) TRINITY_DN35077_c0_g1_i1:28-1311(+)
MREYDSDTGYRSDQEVIKFRQQQQQMYERNNDNYSEILPVATRRSRRKDGYSSDLEGYSH
RAMNVAYHDIQSPNGNHSSRTNSLPYSVNQSQSPSKSHGGQLSKKSTVRNDELYEQNVGD
SDLTHYPSSSPSPFQRSKIVDQSTPLSPKSPKPNCRDTKSDPLSRVTHNVSENKSEWKKD
LFHAADQRLTDGLIDPQNRYMPNSSMQSQVPATSNNADKRPVPPYKPAPPYAAAPGQRQL
PPTPHRTSPYGVSPYDRQQGRNSPMKEYQQRMPNIKEFRDSQSDVSLTRSRSQLDYQSGG
LDHQDVIRGNYLDIQNIQGESPRTQSSQSASVIRSPLGHGQGDVTSASSKDSGNYSYHER
IGIGESPVNFRNSPINDLQERRNSRNSPYDFVHDPRRNFDKYDNSFREPTTVDIPSRYED
IAIFKDTE
>TRINITY_DN35080_c0_g1::TRINITY_DN35080_c0_g1_i1::g.16040::m.16040 TRINITY_DN35080_c0_g1::TRINITY_DN35080_c0_g1_i1::g.16040  ORF type:internal len:105 (+) TRINITY_DN35080_c0_g1_i1:3-314(+)
IELGKRMSARFNELFRSNGQHIKFVSSRKSRASDSSKYFYEGLSNKSTNIGSYDNEINDK
TMRFYEDCKNYEEQVENSNSNMRQFTVFNITPAYQNVVMAVTDR
>TRINITY_DN35081_c0_g1::TRINITY_DN35081_c0_g1_i1::g.16033::m.16033 TRINITY_DN35081_c0_g1::TRINITY_DN35081_c0_g1_i1::g.16033  ORF type:internal len:149 (+) TRINITY_DN35081_c0_g1_i1:2-445(+)
FRICKPNCKACSIYKCRRCCLTLFSNCCKCENFSLSNSPRNEESENTANHNKTVKDDFDV
IKEMYPNEQHNGNEDYAMEGASQQNNSAHQVEISTVHESYETYPSKDTHPDALPAYDNGA
YPGDPGYDENTYPIEYTAEANVEYPPPY
>TRINITY_DN35082_c0_g1::TRINITY_DN35082_c0_g1_i2::g.16041::m.16041 TRINITY_DN35082_c0_g1::TRINITY_DN35082_c0_g1_i2::g.16041  ORF type:3prime_partial len:166 (+) TRINITY_DN35082_c0_g1_i2:98-592(+)
MSYENFPSDPAPPPYTPPNSETFSHSTHYKYRDSIICSKCGQLHETNGTHLYDYHQAVDE
DLMCHICLQPLVNPIDTRCGHTYCSRCLKNYLKLQRQCPVDRQPLTVSECQKSSLLVRRL
LDKLLVVCPNVDYCEEVLPRSDLDAHLAHRCRGAITKCIKSSLGC
>TRINITY_DN35083_c0_g1::TRINITY_DN35083_c0_g1_i1::g.16038::m.16038 TRINITY_DN35083_c0_g1::TRINITY_DN35083_c0_g1_i1::g.16038  ORF type:internal len:172 (+) TRINITY_DN35083_c0_g1_i1:2-514(+)
LTLKNSSSFVSIHLIHLMLDEYAFLVIETQQEHGVDKLLQKNVQKHMKNAEEIQTKAVVR
NSSSKSLNSPKCKKRKSTEDFDIGLVPVADTRNQPGNISNGSDCHHINGTAFTRPAPSHK
ETHSADNTVSTEPPRSQQNAISISPLKPYQTYNNSYDRPTYLPQFGIGSYS
>TRINITY_DN35085_c0_g1::TRINITY_DN35085_c0_g1_i1::g.16054::m.16054 TRINITY_DN35085_c0_g1::TRINITY_DN35085_c0_g1_i1::g.16054  ORF type:5prime_partial len:104 (+) TRINITY_DN35085_c0_g1_i1:2-313(+)
EDPNVNELRKVSSQKSKPKPKKNFKPKYSKKPHTEKDKTCGRCGKSHEDKKCPAYGKTCL
KCKKKDHFASVCHTKSDRRVHELNENTESDEDLFVGSITNTNK*
>TRINITY_DN35087_c0_g1::TRINITY_DN35087_c0_g1_i1::g.16032::m.16032 TRINITY_DN35087_c0_g1::TRINITY_DN35087_c0_g1_i1::g.16032  ORF type:complete len:135 (+) TRINITY_DN35087_c0_g1_i1:52-456(+)
MADDSEKYTSRIMDHLVEMEEVAEDILTDRQEIIDLDRKRQKTREAQRVVMKDKKSTKQW
VCFGNMFLKLPSRKTQQILDKDFNQLDGEINRLRKELKPKVNKLRDLEHRDDIKGYDLTP
LSRDELKLIESYCD*
>TRINITY_DN35099_c0_g1::TRINITY_DN35099_c0_g1_i1::g.16050::m.16050 TRINITY_DN35099_c0_g1::TRINITY_DN35099_c0_g1_i1::g.16050  ORF type:complete len:186 (+) TRINITY_DN35099_c0_g1_i1:53-610(+)
MTDVNREDPIVEEVKDDSDSEVPELEAAGTSAAAAPADEPRHATRSEKKSRKAMAKLGLK
PFEGVMKVTLKRSKTVSFVIDRPEVFYSGNTYVVFGMAKIDEVAGAKEAELMKAFQAAKM
GMESQATAEKTEDAAEEEGEVDAEGIEEKDIEIVMSQGGVSRAKAVKALKANNGDVVNSI
MQLNE*
>TRINITY_DN350_c0_g1::TRINITY_DN350_c0_g1_i1::g.33674::m.33674 TRINITY_DN350_c0_g1::TRINITY_DN350_c0_g1_i1::g.33674  ORF type:5prime_partial len:167 (+) TRINITY_DN350_c0_g1_i1:3-503(+)
LDKLSPGTKRLVGLILSIVSGVFYGQMFTPALHVQHNVKNASQSGFDYVFATFTGILATS
TVYFIIYCILQRNKPKVYPRAILPGFVSGSMWGIATSSWFIANQVLSESVSFPIVTTGPA
VIASLLGVLVFHEIKGRRNILILLAGFTVTFTGAILAGLSKKAKSC*
>TRINITY_DN35104_c0_g1::TRINITY_DN35104_c0_g1_i1::g.1625::m.1625 TRINITY_DN35104_c0_g1::TRINITY_DN35104_c0_g1_i1::g.1625  ORF type:5prime_partial len:205 (+) TRINITY_DN35104_c0_g1_i1:2-616(+)
GIVCLRGGIATWDHKCAFRTPPCSGRSTRKDGQCCPACYNDSTTVPTTTTKVPPDGCLYR
GKIFQNYDTFSFSQNGCHGSECHYGTIREWNHPCMTTTTLPCNGTLIPEDGRCCPRCIDN
IIERCYVNSTFYLPGQVTNTDPCNTCICSKNGTVDCNPITCRDEILDCKVAYQEEGQCCM
TCGSSAVEISTVLAFLSFIFQKLQ*
>TRINITY_DN35108_c0_g1::TRINITY_DN35108_c0_g1_i1::g.1619::m.1619 TRINITY_DN35108_c0_g1::TRINITY_DN35108_c0_g1_i1::g.1619  ORF type:internal len:258 (+) TRINITY_DN35108_c0_g1_i1:2-772(+)
VESLNSLTRRRQYGEVANLLQGVLNVLEHFQRYMAIPQIKELSDRVKQMQTELGSQIISD
FEEAFQGSGAKYGPGNQRQLKEACFVVNIIDPKVKRELLGWFVKLQLAEYLVLFGENQDV
AWLDKIDRRYAFIKRTLVDFEEKFGHLFPVDWEVSERICIEFCDITRKELSKIMSKRRSE
IDVKLLLFAIQRTTNFETLISKRFTGVTIQTGQTKAAIVKPAPSKNPFEEETNSTNPFEQ
DMEPDNTDTAEDGEESK
>TRINITY_DN35116_c0_g1::TRINITY_DN35116_c0_g1_i1::g.1612::m.1612 TRINITY_DN35116_c0_g1::TRINITY_DN35116_c0_g1_i1::g.1612  ORF type:5prime_partial len:140 (+) TRINITY_DN35116_c0_g1_i1:3-422(+)
GLSGTDLEQLCDDLCDRGPLSVSKDDLLSVVLRRLFLQRETIHSVSTHLSSHTRKRKGEH
LGPLADPSKKNKKKKSDLTVNNQDVSKGVEKLNLNESINQDQVDLVTDKMTKLKTKKRKS
MNMDIVDIVRSIPSKNKKG*
>TRINITY_DN35126_c0_g1::TRINITY_DN35126_c0_g1_i1::g.1610::m.1610 TRINITY_DN35126_c0_g1::TRINITY_DN35126_c0_g1_i1::g.1610  ORF type:internal len:114 (+) TRINITY_DN35126_c0_g1_i1:1-339(+)
CQGHCVCADQDLKCSLDDDAPTCNQVNADSNFASVTVSDLIYISHNPSDKVYVHTPANTM
LSAEWNVTGSGASIPKCLFNCRRYETSAGLTEFDTPSGIFSSHERIWHDAANT
>TRINITY_DN35126_c0_g1::TRINITY_DN35126_c0_g1_i2::g.1611::m.1611 TRINITY_DN35126_c0_g1::TRINITY_DN35126_c0_g1_i2::g.1611  ORF type:internal len:108 (+) TRINITY_DN35126_c0_g1_i2:1-321(+)
CQGHCVCADQDLKCSLDDDAPTCNQVNADSNFASVTVSDLIYISHNPSDKVYVHTPANTM
LSAEWNVTGSGASIPKWYETSAGLTEFDTPSGIFSSHERIWHDAANT
>TRINITY_DN35127_c0_g1::TRINITY_DN35127_c0_g1_i1::g.1615::m.1615 TRINITY_DN35127_c0_g1::TRINITY_DN35127_c0_g1_i1::g.1615  ORF type:internal len:119 (+) TRINITY_DN35127_c0_g1_i1:2-355(+)
EYTGHFEASIIYDKNSVTINEFSSSELDNLLGSQFPTDFTPRKRMRLVRIETALGMAFIC
VSWLGQHSRLTDTKKVTELEYLLQYLHKLNIKYKLPILLGGDYNINIEKIKQFVKPPF
>TRINITY_DN35136_c0_g1::TRINITY_DN35136_c0_g1_i1::g.1623::m.1623 TRINITY_DN35136_c0_g1::TRINITY_DN35136_c0_g1_i1::g.1623  ORF type:internal len:140 (+) TRINITY_DN35136_c0_g1_i1:3-419(+)
AGRSEFDTVYKGRNMRCTCGCDGSYFCRCKDDNSELTCDRSGVCKLGGCNACVSDGRQRK
VDEEFEKMYDGIRMNCLCACDGSYRCQGVDVRITISCTGNACSLIGCRSCIVDGREQAYG
AVYETRTGSLRKSCRCECD
>TRINITY_DN35140_c0_g2::TRINITY_DN35140_c0_g2_i1::g.1624::m.1624 TRINITY_DN35140_c0_g2::TRINITY_DN35140_c0_g2_i1::g.1624  ORF type:internal len:122 (+) TRINITY_DN35140_c0_g2_i1:2-364(+)
RDTGSVTLTHMSTNGEQVPMTDITDGQVQPRKEQIDDLLPATSYTTSTFDGVVKLRLSDS
GDAAIKPTTIPSVIHETVQRVPNATALAVKRDGQWIKWTYQQYYTEAKQCAKSMIKLGLE
P
>TRINITY_DN35141_c0_g1::TRINITY_DN35141_c0_g1_i1::g.1616::m.1616 TRINITY_DN35141_c0_g1::TRINITY_DN35141_c0_g1_i1::g.1616  ORF type:internal len:107 (+) TRINITY_DN35141_c0_g1_i1:1-318(+)
CKQHIKVIGPALITCLGDSKPALRATATGSLNAWVDQTTLTPLVECEAFSDALKLENPNL
RQELLGWLIERLPGHKQLPKDEMRLCVPHIFTCLEDRNGEVRKKAQ
>TRINITY_DN35143_c0_g1::TRINITY_DN35143_c0_g1_i1::g.1618::m.1618 TRINITY_DN35143_c0_g1::TRINITY_DN35143_c0_g1_i1::g.1618  ORF type:3prime_partial len:113 (+) TRINITY_DN35143_c0_g1_i1:110-445(+)
MASVSYHIANLLEKMTSNDKDFRFMATNDLMTELQKDSIKLDDDSERKVVRMLLKLLEDK
NGEVQNLAVKCLGPLVNKVKEFQVETIVETLCSNMLSDKEQLRDISSIGLKT
>TRINITY_DN35149_c0_g1::TRINITY_DN35149_c0_g1_i1::g.1622::m.1622 TRINITY_DN35149_c0_g1::TRINITY_DN35149_c0_g1_i1::g.1622  ORF type:3prime_partial len:155 (+) TRINITY_DN35149_c0_g1_i1:63-524(+)
MKTRFNTVDITAVTRELLRFRSMRVMNVYDVDNKTYLIRLGKPDDKEMILMEYGIKLHST
EFEWPKNPAPSGFSMKMRKHLKGRRLESVQQLGVDRIVDLQFGSSEAAYHVILELYDRGN
IVLTDHQYTILNILRPRTDNSQDVRFAVRETYPT
>TRINITY_DN35158_c0_g1::TRINITY_DN35158_c0_g1_i1::g.1620::m.1620 TRINITY_DN35158_c0_g1::TRINITY_DN35158_c0_g1_i1::g.1620  ORF type:3prime_partial len:130 (+) TRINITY_DN35158_c0_g1_i1:127-513(+)
MSTLQEVWDFTLTKHNNLTGYSFIQPFPRHEFTSAEMLQSVSDLKLTPTGSLVLQKKQVP
ATQPLAMDISESLSEVEVSEMPQTPPAAPSAVHSPSAHYRWGQGHSLETENLVNDDADET
AQDDEEVMD
>TRINITY_DN35165_c0_g1::TRINITY_DN35165_c0_g1_i1::g.1621::m.1621 TRINITY_DN35165_c0_g1::TRINITY_DN35165_c0_g1_i1::g.1621  ORF type:internal len:159 (+) TRINITY_DN35165_c0_g1_i1:1-474(+)
SNPCQNNATCINGNSIYTCECVPGYEGVNCEIDIDECSSNPCENDGTCIDHVNGYTCTCS
EDYTGIHCETDMCNPEHNAGADVVFVLDASLGQGQALFEKEKQYVKDFVTLFPVGPNDFR
FSVLTFSITTTVHFYLDTHSTNVDIVNAVEDIEYIAGP
>TRINITY_DN35174_c0_g1::TRINITY_DN35174_c0_g1_i1::g.1617::m.1617 TRINITY_DN35174_c0_g1::TRINITY_DN35174_c0_g1_i1::g.1617  ORF type:internal len:235 (+) TRINITY_DN35174_c0_g1_i1:1-702(+)
FDSDASDSELMAQEDLKSPSKMKKGKPFRFGPKKDIFPKVKDEKKEKEGKKEEKEKRKEE
KEGKKHKLKVKKKTKHHDMPKIADPEYVFDKPVFGVPLNIALERNRSHDGIQLPALFREC
IDYIEEHGLHCEGIYRISGVKSKVQHLKDSYNRGEPACLEEHEPNIVAGVLKQFLRELPD
PVLTNALIPKFEEASTIRNERKRIEGFLKLINELPECNRLLLSWMIVHMTHVIE
>TRINITY_DN35179_c0_g1::TRINITY_DN35179_c0_g1_i1::g.1608::m.1608 TRINITY_DN35179_c0_g1::TRINITY_DN35179_c0_g1_i1::g.1608  ORF type:internal len:129 (+) TRINITY_DN35179_c0_g1_i1:2-385(+)
GNVRRDRKSSIVSQRMTEENNSRIREEEDYIAPPGAGRTDADLREDYIQTENLELQELDG
NGYRKRNNESPRTYRDTKPVTEKSARITRTSAKYTDSSFPETDLPLPEQMSAVQTSTRAG
NQIPANVQ
>TRINITY_DN35192_c0_g1::TRINITY_DN35192_c0_g1_i1::g.1613::m.1613 TRINITY_DN35192_c0_g1::TRINITY_DN35192_c0_g1_i1::g.1613  ORF type:internal len:132 (+) TRINITY_DN35192_c0_g1_i1:3-395(+)
LRIEDLFKCYDQACELYPDHDTVLNNIGAQLFRLGYIEEAAAYIRRSLLVNPHYLAARDN
LENISSHLVERWHFSMLNDKRRNIAYKFAIEKAVKSGYNTVLDIGTGTGILSMMSEQSGA
STITACDRSRA
>TRINITY_DN35192_c0_g2::TRINITY_DN35192_c0_g2_i1::g.1614::m.1614 TRINITY_DN35192_c0_g2::TRINITY_DN35192_c0_g2_i1::g.1614  ORF type:internal len:112 (+) TRINITY_DN35192_c0_g2_i1:1-333(+)
VANGVQNKISLLHMSSTDMHVPENIQDKVRLVVTETFDAGLFGEHIVSTMTHAWKNLIST
APMGTVIPCGATMYACGIECETIRGQNRMMYPMLQYVDLSNVEILCSTGHV
>TRINITY_DN35193_c0_g1::TRINITY_DN35193_c0_g1_i1::g.1607::m.1607 TRINITY_DN35193_c0_g1::TRINITY_DN35193_c0_g1_i1::g.1607  ORF type:5prime_partial len:602 (+) TRINITY_DN35193_c0_g1_i1:3-1808(+)
SSGSGISGDSEESDERSPEIIRNLLMQGAAINAQTDRTGETSLHLAARYARADAAKALLD
ATADPNAQATGGRTPLHTAVAADAQGVFQILLRNRSTNLNARTHDGTTPMILAARLAIEG
MVEELINADADINAMDDYGKTALHWAAAVNNTEGTLVLLQHGANRDAQDQKDETPLFLAA
REGSFETSKILLDHYANREITDHMDRLPRDVASERMHHDILQLLEEYRVTSPASMSMHNG
LPTSPNGLPPFLHAQKKTKSRKNKSNGQMSKDHLTYSPDGTKSNGPMKKPRTKKKSAGSQ
RNGRSHSGEGSSVGTLSPGDSVESPNGYDMTPPTYDNVCGQGNMMALHHSQMNGLDEVNV
SCAQIKNGMDDHCVMTNHYKNDSLMEHQRNMDILSSNDWLQNQQQLSRSPLAVTSSIPTP
PSSNHSHNSPLGMEGKLSPIKGKTMLPTSPPHYLAMQQHAQRNRPQKSPHHYHIDSFPFN
EQQTHMDNSQLNHNPMQPYTIMYDNHHQKMSTPMQVPHVSQYPTPPSQHSYLGSDATPPQ
QALAIPENILTPSPDSPGHWSSSSPHSAHSDWSESISSPVPPIGQHPNKGRNQITSDAVY
I*
>TRINITY_DN35197_c0_g1::TRINITY_DN35197_c0_g1_i1::g.1609::m.1609 TRINITY_DN35197_c0_g1::TRINITY_DN35197_c0_g1_i1::g.1609  ORF type:5prime_partial len:123 (+) TRINITY_DN35197_c0_g1_i1:1-369(+)
ENSNIMLGLEHITRELGQIYEACEYQPVGKEAVILIKTPKIVHTDIPQYASILLQEGYPI
EIFDGEAEHVPVMWINAIINDLKEKVLMESKLHAISVLGIQSSGKSTCLNTMFGLQFASI
GE*
>TRINITY_DN35211_c0_g1::TRINITY_DN35211_c0_g1_i1::g.26976::m.26976 TRINITY_DN35211_c0_g1::TRINITY_DN35211_c0_g1_i1::g.26976  ORF type:internal len:168 (+) TRINITY_DN35211_c0_g1_i1:3-503(+)
GLAQPGSLDFGLSDSVLASVLAEPTLTSLVGPQGINSILNGEPPALLPSGSTGRDASALN
GGGQISPAVTTHARDTIRGMGIPIPMNAAPPSDAVLASLIGEDLNLEGAAKFLSAPTGNR
GINSMNLATMGGRVNVQPAAGSGMKDIDFLIYLTNNLTNCKTCHTFI
>TRINITY_DN35216_c0_g1::TRINITY_DN35216_c0_g1_i1::g.26981::m.26981 TRINITY_DN35216_c0_g1::TRINITY_DN35216_c0_g1_i1::g.26981  ORF type:internal len:243 (+) TRINITY_DN35216_c0_g1_i1:1-726(+)
ITEHTDYIPALFEGEQPMAPISTGYSSESNHVRKKLVRFIHNAVTRSTISDFGKHLTDLW
NAIMTDRFVYEFQTTIETESKLKLENKYSDQMHIILEEMNVLVLKYINQLTQNNFDKIKA
TLSKELKKIQDENKNKFKRYIDSPDKTSINFFQKWREDYLKRLDVKFTEYQNSVCQQLEE
AHASKQGSHQKALPIEVYGRFLVLLKTQQTPGKADDDSFREATEVSRQHNVDLHPAHKST
IC
>TRINITY_DN35217_c0_g1::TRINITY_DN35217_c0_g1_i1::g.26995::m.26995 TRINITY_DN35217_c0_g1::TRINITY_DN35217_c0_g1_i1::g.26995  ORF type:internal len:161 (+) TRINITY_DN35217_c0_g1_i1:2-481(+)
LGNIIFLIRFTLLTLERFTTLVSDAEILTFEEMVNIYQQFTPRANERKYLFSSQTRAQKK
TSINVNFSRFNESNLSLSGWANSGFHPAIEFECSKPLPLVGVSLFNPCREGEANGTLEVL
DKDKVLICMNVNLVYDASKHYVDVMFQKPIHIDATKRYTL
>TRINITY_DN35222_c0_g1::TRINITY_DN35222_c0_g1_i1::g.26997::m.26997 TRINITY_DN35222_c0_g1::TRINITY_DN35222_c0_g1_i1::g.26997  ORF type:internal len:207 (+) TRINITY_DN35222_c0_g1_i1:3-620(+)
LVNNRLTLKFSIENSVVMMEEADTNGHDVPDDDIDLSSPESSPSRLSAVPFHPRFRVTVP
DAVKNGEVLQFTINVYKWDEDVKVSEVTRVYGDMQWLHHNILTQSNIDGLILPPLPPCPE
VDAKAAESKSKKQLGNDSRVVMPDEFTKDTRQVEKYLRMMLAHETFGKDKNVEKFLTEKE
APVKAKVNQGFFSRMSSAVESARKGH
>TRINITY_DN35229_c0_g1::TRINITY_DN35229_c0_g1_i1::g.26980::m.26980 TRINITY_DN35229_c0_g1::TRINITY_DN35229_c0_g1_i1::g.26980  ORF type:3prime_partial len:418 (+) TRINITY_DN35229_c0_g1_i1:164-1252(+)
MTALTFILQFAYLHGSIIQTWTGFTIPSRSKLYSSFHRINFMGKTNALVAERNYRYEHFG
KSTFIIRFDIDDVINQLFERQNTSYRLFTHQHNFSTFYNGNMSRHHTNPYAFFNVILKHI
FLLSATGTNVTTSGTTHKHETEQRSQGILLSNSSRATKLKEVVLTGWVSKRKINNTLCCC
ILLKNETIMSVLNNKRLVWNQVGTHDVMATKLFCPVPADITHEDIQGITVAYPTANCNRR
TFLQVEYPKKMWLGSLAICAKIAYGSMSAQRLIEWFEIQKTIGVNRVLIYFYNLNKKAMA
VLRYYAEEGFIEARPFDYPRRDFHRYVGLKKAQPFVDEQVVVYDCMERLRGYTYVGIIDT
DEI
>TRINITY_DN35230_c0_g1::TRINITY_DN35230_c0_g1_i1::g.26982::m.26982 TRINITY_DN35230_c0_g1::TRINITY_DN35230_c0_g1_i1::g.26982  ORF type:internal len:162 (+) TRINITY_DN35230_c0_g1_i1:2-484(+)
HYKKTGMPVNGNTNKTAANANDITSHASGNGPPPYPQRKVSDAYDSIGDLQSVSNTNYNK
DRRPTLPENHPRSLLRGDLRLGQPNAISMNTTNNNSDSKSSNNFQQYGQRHVAIVPPNRN
KFNPQENTSDKINHQTPMEAPTPRPRNRLPSNNEVQKRADN
>TRINITY_DN35234_c0_g1::TRINITY_DN35234_c0_g1_i1::g.26979::m.26979 TRINITY_DN35234_c0_g1::TRINITY_DN35234_c0_g1_i1::g.26979  ORF type:internal len:110 (+) TRINITY_DN35234_c0_g1_i1:1-327(+)
DLRRRKPFEDALKDITEEDLKSVLLQSREHFPDKPELWLKDLVTFMNLKLENSPETDKHL
KPENKDFPLSSMKKSCTKVFTSVLRDCTVATLEHVLYFCVNTMLEEGQN
>TRINITY_DN35236_c0_g1::TRINITY_DN35236_c0_g1_i1::g.26992::m.26992 TRINITY_DN35236_c0_g1::TRINITY_DN35236_c0_g1_i1::g.26992  ORF type:3prime_partial len:121 (+) TRINITY_DN35236_c0_g1_i1:257-616(+)
MWWEVRKEWRLEVRAECHHRYMVWLKTFRAWKDFIIRQRIKNTKLALAEQHASCKLTRRC
VDAWIVYVDFQRGKNKKKQAAEEHHDHMVLRVFWQKWVSKHDLVLHRQHMESVALQFWAY
>TRINITY_DN35244_c0_g1::TRINITY_DN35244_c0_g1_i1::g.26983::m.26983 TRINITY_DN35244_c0_g1::TRINITY_DN35244_c0_g1_i1::g.26983  ORF type:internal len:102 (+) TRINITY_DN35244_c0_g1_i1:3-305(+)
LGQEECVRLLIAKGADPNLQDSNGNTVMHMLVILDKKSSYDDKIKTPEEMFDILYSLGAR
VDIRNRQGLTPLTLAAKLARKEMYEHILVLIRQIYWIFGNV
>TRINITY_DN35249_c0_g1::TRINITY_DN35249_c0_g1_i1::g.26984::m.26984 TRINITY_DN35249_c0_g1::TRINITY_DN35249_c0_g1_i1::g.26984  ORF type:3prime_partial len:191 (+) TRINITY_DN35249_c0_g1_i1:123-692(+)
MCAKMSVAVTHKTVFVLDHSPYFNKSSNQSIEYDILGKGKTPGIIPAAPIYKSLWTCSVE
GMMEYIRIVYDIHPTNKLVKVVTGSQSLNSWNEKEQNMLHMMNALALLGKPSSTDEYNTV
NGLTQAVAELCHPSDLQTKSLASDDDQEPMENRGRIICVTYAKSDAQIRMLEECVNGAIE
QHNSLAEESA
>TRINITY_DN35250_c0_g1::TRINITY_DN35250_c0_g1_i1::g.26994::m.26994 TRINITY_DN35250_c0_g1::TRINITY_DN35250_c0_g1_i1::g.26994  ORF type:internal len:346 (+) TRINITY_DN35250_c0_g1_i1:1-1035(+)
PTANTMFEVINPKKKAKKRNYKHSGELMVMSCKVEVVPSFLDFLKGGLEMNFTVAIDFTA
SNGNPSQPSSLHYYHPNQINQYAAAIQAVGEIIQDYDADKLFPVLGFGAKLPDGNVSHEF
PCNFNPNNPYCAGIQGIMQAYYTSLQQVQLYGPTNFSPVINHVSKFASAQKNGSNYFVLL
IITDGVITDMPHTINAIINASSLPMSIIIVGVGNAEFDAMDILDADGKRLGLEGRYAERD
IVQFVPFRQFMSGGYATDMSLSQAALAKAVLAEIPDQVTDYMKRRGIKAKPQRPGVPPGQ
TPASGKQPGVNPSQQPWSGTGQPGYPGGNPQAQPQGAGQPGYPAG
>TRINITY_DN35256_c0_g1::TRINITY_DN35256_c0_g1_i1::g.26991::m.26991 TRINITY_DN35256_c0_g1::TRINITY_DN35256_c0_g1_i1::g.26991  ORF type:internal len:107 (+) TRINITY_DN35256_c0_g1_i1:2-319(+)
VDAASATVHKEKIFVFGGWQGFSEESAAIQCFDTDTRTCFILNNLPSPRKDTRALTYDNK
SYVVCSNGEILSFSADQTLKKVEKINNFQRKNFGVYRDGNTLYVIG
>TRINITY_DN35258_c0_g1::TRINITY_DN35258_c0_g1_i1::g.26977::m.26977 TRINITY_DN35258_c0_g1::TRINITY_DN35258_c0_g1_i1::g.26977  ORF type:5prime_partial len:273 (+) TRINITY_DN35258_c0_g1_i1:2-820(+)
KPNFIVFNVILPIVFMSFLNIIVFMVPIESGERISYCLTVLLAIAVFLTLVGDNLPKKSN
PMSILSFYLLSILIISLCVTVMTIVSLIVHFRDEEVPVPQCLVSFVRCLRCRRHNKRPHK
QQQSRSRDSRDSDTHIDDSDKAQDHHHSNIERPFIQNRRYENGASKQSSPTRGTYSGVFK
TGSLIYSHYYLSDIRDRTISSTRPHQKQSKYANQSKNVYDKSNEDENKEDKKVSWKDVSA
VLDMFFFIGFTILLTTDTVMFWLAMTQVIELK*
>TRINITY_DN35259_c0_g1::TRINITY_DN35259_c0_g1_i1::g.26974::m.26974 TRINITY_DN35259_c0_g1::TRINITY_DN35259_c0_g1_i1::g.26974  ORF type:internal len:125 (+) TRINITY_DN35259_c0_g1_i1:1-372(+)
SKSVVMCISDYIAVSVFNVNILTTFLVFVCTFLLVFYNTRRRHGVPPGPPLFPIIGNLPS
LIGDDFFKILRDLRQRYGDIFGLYTGNDLMIFLNGYEAVHDALVKRGSLFVNRPFTNFHK
QVIL
>TRINITY_DN35271_c0_g1::TRINITY_DN35271_c0_g1_i1::g.26975::m.26975 TRINITY_DN35271_c0_g1::TRINITY_DN35271_c0_g1_i1::g.26975  ORF type:internal len:186 (+) TRINITY_DN35271_c0_g1_i1:2-556(+)
ADVWVPDITLYDSAAEEVMFPGIDDYRVYISSSGSLSYNFPTVTKSICRVNVQYFPFDTQ
RCPLQFGSWSHHGLELDVVNRNDQGIVGDTANFIQNPEWDIEEFPVERHVLYYNCCPEPY
PDITFYVVITRRPAFYLLTMMFPCILTSSVAAVGFLLPVESGEKVSLGITVLLSLAVFLL
VVSES
>TRINITY_DN35273_c0_g1::TRINITY_DN35273_c0_g1_i1::g.26985::m.26985 TRINITY_DN35273_c0_g1::TRINITY_DN35273_c0_g1_i1::g.26985  ORF type:3prime_partial len:217 (+) TRINITY_DN35273_c0_g1_i1:26-649(+)
MADLKSDLVIQYLNENPDFLENYVLTHVNQERLQRWTAWKEQVRRQRHGENVNGEIIGDR
KATLSKWKASMHSKKWSLLQELTRDIHSHTNKAQVLTELASCIATATSSDGHNLYLMDSG
NQQLYYQKPINNNKTEISSSCIGKARLASSLAGYVAFTAETVRTGDILADDRFPDGLAVG
GDKCQSVMGLPIIKGDGTITGVIELYRN
>TRINITY_DN35275_c0_g1::TRINITY_DN35275_c0_g1_i1::g.26993::m.26993 TRINITY_DN35275_c0_g1::TRINITY_DN35275_c0_g1_i1::g.26993  ORF type:internal len:270 (+) TRINITY_DN35275_c0_g1_i1:2-808(+)
KEATSQDCTADMSPSKSKPDKEEILSNKPVYEKVETENTPQNESSKEIEMMKAIDTAKKH
SMTQEEEGKGDVEHQDKALKTEQTTEDSSSNSLIQQKALDKKMNDSAQEIKEEVIKPGSK
ASEESTLLIKETNIDKSETDLNIKQTAETKIENIKTESEQLKDTDTKPIQMQQEVQEEAI
KPVAKVSEESTISKKELETLQNEQIAEKKVENIKSGASTEQIDTDKKTVDAPQKVEEDLI
KPNAKVSEESSLLTKECKLEKEETTLKIE
>TRINITY_DN35278_c0_g1::TRINITY_DN35278_c0_g1_i1::g.26973::m.26973 TRINITY_DN35278_c0_g1::TRINITY_DN35278_c0_g1_i1::g.26973  ORF type:5prime_partial len:190 (+) TRINITY_DN35278_c0_g1_i1:1-570(+)
LGYGVWILVTTDNASNLLSGKLVFTYSFLGVGLLIAITGLIGCIAGCAESTCCLKAYIGL
MTTLLLIDIGVIAAGVTQQDQVFGIMDNLWDEINNDTKNHIQTELNCCGYSNYTEYGSQK
PESCYEDSSNTSTLYTSSCEDAMQSWVKDNIPLWASVIAGIGLIQIISTILSCKVLGKVE
KSMQVSPMY*
>TRINITY_DN35279_c0_g1::TRINITY_DN35279_c0_g1_i1::g.26988::m.26988 TRINITY_DN35279_c0_g1::TRINITY_DN35279_c0_g1_i1::g.26988  ORF type:internal len:199 (+) TRINITY_DN35279_c0_g1_i1:1-594(+)
PPQRPPQRHSSRRPWRAARRRTWPPRRASRNYRQRSRTRPATRRRGGGAARRARARLARR
ASARAGGRKARRRARRRRTWRQQAGRRAARRRAGRPPAQPRRPWPARRARRLRARRCTRR
HRHPQRAPAGRGRRPRTRRRGRARRRGQLARQTDAAAWPSSRRRRTPRPPLPRPARPGRW
RTRRPRRQRRVSGGARGQ
>TRINITY_DN35284_c0_g1::TRINITY_DN35284_c0_g1_i1::g.26986::m.26986 TRINITY_DN35284_c0_g1::TRINITY_DN35284_c0_g1_i1::g.26986  ORF type:3prime_partial len:169 (+) TRINITY_DN35284_c0_g1_i1:222-725(+)
MFRGPKDYSKLDLKRFGGHKDEVNCVAFSPDFQIMVTACDDERVRVFNTQTGDLVCKLKG
HTGAVKSVCISADSKTFASGSYDKTVRIWRMNDGELIHILEGHTKSVEVVVYSADSSQLC
SGSWDRTAILWDVENGYLLKVFEGHENLVQSIAFSANGQYLATGSWDF
>TRINITY_DN35287_c0_g2::TRINITY_DN35287_c0_g2_i1::g.26987::m.26987 TRINITY_DN35287_c0_g2::TRINITY_DN35287_c0_g2_i1::g.26987  ORF type:5prime_partial len:245 (+) TRINITY_DN35287_c0_g2_i1:1-735(+)
WEQKHKEVMQIKCKLEVLQKELTSPESVAGLQRRIAERRKKRERIKQRKQEWYRQHQEEL
VIREQKHAEIDKAMQQIILKQQVAKQEAEMQKEGDQTLAEVRKKLSDSNKTIQLLNCLQK
MRKLRRDRLERQGVLGMCEAGNTKMKFETAVGDLVNLMNKQLDTYKAEEETLKVILETEH
EETREKEREKMLLKQKEKQKEQLKKEDEMLFGKQKDPQPGDPLFPFRQYYDMASHSFDAL
VSIR*
>TRINITY_DN35290_c0_g1::TRINITY_DN35290_c0_g1_i1::g.26996::m.26996 TRINITY_DN35290_c0_g1::TRINITY_DN35290_c0_g1_i1::g.26996  ORF type:internal len:139 (+) TRINITY_DN35290_c0_g1_i1:2-415(+)
LLLHFLDTKAPVLEDNPSDENQQAFANLIHLFSELIRHEVFSHDAYMCTLISRGDLMSSP
MVATLSADSVDLSSIKSQLESIKHEHQDDIKVDMDIHTMEADLGSFFESVKDEPRLSPNP
PASNKSIKSDKDQPIPSV
>TRINITY_DN35297_c0_g1::TRINITY_DN35297_c0_g1_i1::g.26978::m.26978 TRINITY_DN35297_c0_g1::TRINITY_DN35297_c0_g1_i1::g.26978  ORF type:3prime_partial len:396 (+) TRINITY_DN35297_c0_g1_i1:104-1186(+)
MSVKAKIQRLEGIPIAQQHLIWKTVELEDDYCLHDYSIHDGATLKLVLAMRGGPINTRRI
PMEDPALREMAEYVEANREEIWEKLPGNRQVTLLVFREGDQLNFFRVVDRGDGTLTPLSE
SLSGASMYNFNDEEEDDDTPTKEMVEEYEQLKEKMKQIRSKMDKLNINKKPHRKPHPPTS
GRSSSRTSRLRHIPSTSYSLGPTLNRNLCLPPVGHSLGGMSHSLALQHSILKERIERLDR
EEEKEKASAAFDSSLQALATATVDKLPDTDADVLEGAVGGEVTFNSSLQQYDSVDKLSQA
LTSVIEDAAEKTEVPVENSDKTSEQISEKPSSDSSSKDTKGKVSHKTLLQEKLGKDIEEG
N
>TRINITY_DN35303_c0_g1::TRINITY_DN35303_c0_g1_i1::g.27317::m.27317 TRINITY_DN35303_c0_g1::TRINITY_DN35303_c0_g1_i1::g.27317  ORF type:internal len:140 (+) TRINITY_DN35303_c0_g1_i1:1-417(+)
YKLSSHAMSRSHKVSSMSDLDDAAIKFRHLSGENELSTTPKFDYKSSRRVKSQENLSSSL
SSDADYIPMSSSKDTVISKQQYHLLNTQGKSLSNEQLKTSGCKLLWQCSFACPVIGINRM
DIMGDGMEDLVIVTLKGLH
>TRINITY_DN35308_c0_g1::TRINITY_DN35308_c0_g1_i1::g.27330::m.27330 TRINITY_DN35308_c0_g1::TRINITY_DN35308_c0_g1_i1::g.27330  ORF type:internal len:120 (+) TRINITY_DN35308_c0_g1_i1:1-357(+)
LGRIRPGTILARLRHSARPASGSARAAMTAALDPASPGMSHAACRGGRRAWLRPQRAPCR
RSSPPLLGLGDLLAQRRRGAGPPTPAPPPPAAGGANLSWRDRPDTSRHAAPTTRKANRS
>TRINITY_DN35309_c0_g1::TRINITY_DN35309_c0_g1_i1::g.27315::m.27315 TRINITY_DN35309_c0_g1::TRINITY_DN35309_c0_g1_i1::g.27315  ORF type:internal len:121 (+) TRINITY_DN35309_c0_g1_i1:3-362(+)
FFVIVTRGKIVYYKYVKATNQASEVINEHLKERLTPSGRLIVFYVEDGKVVADSVKFDVE
AKCRGEGLTLSSEKDKLRPGENDRLTITGTPLMHVGLNVIDQALLLLNRENVLRKSKMFK
>TRINITY_DN35310_c0_g1::TRINITY_DN35310_c0_g1_i1::g.27323::m.27323 TRINITY_DN35310_c0_g1::TRINITY_DN35310_c0_g1_i1::g.27323  ORF type:complete len:239 (+) TRINITY_DN35310_c0_g1_i1:108-824(+)
MDKGLKILRRKQAATVRLRKMNDVHDRILEGRIRFLSTHFSQKNKELKKQTNYLKDEILE
VKPNELHLPRIESSTSYLTDSRSTSRLSETNNTNDRSNSRSQEQTCQTCFFDPNNTNLRC
RHFPCCLPRTYNSLSEMNTQRQRANTYSVVRNYKQLLRRCQDLRPATTKPRQEETENNEE
IEQTSHAPRTTIKEKIRGLKQFVKEMKERNEKTKPRDWAINYGDPVPRRVILKPVKTY*
>TRINITY_DN35311_c0_g1::TRINITY_DN35311_c0_g1_i1::g.27308::m.27308 TRINITY_DN35311_c0_g1::TRINITY_DN35311_c0_g1_i1::g.27308  ORF type:5prime_partial len:177 (+) TRINITY_DN35311_c0_g1_i1:2-532(+)
HNPSVKDKPNVERFITMNRGINDGGDLPPELLTSLYDSIKKEPFKIPEDDGNDLMHTFFN
PDKEGWLWKQGGRYKNWKRRWFILNDNCLYYFQFTADKEPKGIIPLENIQVRVVTEKVNK
PHCFELYGTGDDIIKACKVDKDGKVVEGKHNVYKMSAATADEKDEWIKCLKYVSIH*
>TRINITY_DN35311_c0_g1::TRINITY_DN35311_c0_g1_i2::g.27309::m.27309 TRINITY_DN35311_c0_g1::TRINITY_DN35311_c0_g1_i2::g.27309  ORF type:5prime_partial len:195 (+) TRINITY_DN35311_c0_g1_i2:2-586(+)
HNPSVKDKPNVERFITMNRGINDGGDLPPELLTSLYDSIKKEPFKIPEDDGNDLMHTFFN
PDKEGWLWKQGGRYKNWKRRWFILNDNCLYYFQFTADKEPKGIIPLENIQVRVVTEKVNK
PHCFELYGTGDDIIKACKVDKDGKVVEGKHNVYKMSAATADEKDEWIKCLKSCISENPFY
DMLNARRKKAAQAK*
>TRINITY_DN35318_c0_g1::TRINITY_DN35318_c0_g1_i1::g.27329::m.27329 TRINITY_DN35318_c0_g1::TRINITY_DN35318_c0_g1_i1::g.27329  ORF type:complete len:106 (+) TRINITY_DN35318_c0_g1_i1:33-320(+)
MSVQVDSKSKRCLPSRLKDRLASYAITLCLLIDEFTLDLDLILKDLQLSKSKGEQHAVAL
GCRLVRAKEDDEKKTTTAKLQLPLKFPSKSLKMRR*
>TRINITY_DN35319_c0_g1::TRINITY_DN35319_c0_g1_i1::g.27318::m.27318 TRINITY_DN35319_c0_g1::TRINITY_DN35319_c0_g1_i1::g.27318  ORF type:internal len:131 (+) TRINITY_DN35319_c0_g1_i1:3-392(+)
ALEVFTPAFDEPLFAFWLLRSTGPAEEATWVSREAVEEHFDAYLSAPPGIVCIVAGPKGT
GKSCAAVHAVRDLRGVACVRVKDERLNSKLLRAVGMPNLPRHAGLDETQLARMCKAAAGW
RRWWTGDKGW
>TRINITY_DN35320_c0_g2::TRINITY_DN35320_c0_g2_i1::g.27332::m.27332 TRINITY_DN35320_c0_g2::TRINITY_DN35320_c0_g2_i1::g.27332  ORF type:5prime_partial len:130 (+) TRINITY_DN35320_c0_g2_i1:2-391(+)
CIGMAGKEVIRCYECTADRADHYCGDPFNSTHPNVKVRGCKEYCVKWTRTTLSGITYFQR
TCSDQLEINMRKSPVCIEESRPSHGMLCFCEKDNCNAATSISVMRHVTLLLFLALLHVLV
DHRRVQRWT*
>TRINITY_DN35331_c0_g1::TRINITY_DN35331_c0_g1_i1::g.27298::m.27298 TRINITY_DN35331_c0_g1::TRINITY_DN35331_c0_g1_i1::g.27298  ORF type:internal len:124 (+) TRINITY_DN35331_c0_g1_i1:2-370(+)
QSENGKLLVYGKITDVQRETTGGFNKGKLTMEGIDEFVGKTVTIDFQNEFLLAREVIGET
VNILACVPDLITIMDADTAQPIPTEEIRYGIRVAVVAMRVSPIMSSETALKFVGPQAFGY
PEK
>TRINITY_DN35337_c0_g1::TRINITY_DN35337_c0_g1_i1::g.27320::m.27320 TRINITY_DN35337_c0_g1::TRINITY_DN35337_c0_g1_i1::g.27320  ORF type:internal len:258 (+) TRINITY_DN35337_c0_g1_i1:1-771(+)
VSLAEAGKWGTLNEYAFFDKVRKALRHQEVYENFLRCLVLFNQEVISRSELVQLVQTFLG
KFPELFKWFKDFLGYKESGGSVEAVPHSATGKERISGELAMEIDYATCKKYGASYRALPK
SYPQPKCSGRTALCKEVCNDTWVSFPSWSEDSTFVTSRKTQFEEHIYRCEDERFELDVVI
ETNLSTIRVLESVQKKLTRMAPEDAAKFKLDNCLGGTSEMLHRKAIQRIYGDKAPDIVDG
LKKNPVVAVPLVLRRLK
>TRINITY_DN35338_c0_g2::TRINITY_DN35338_c0_g2_i1::g.27321::m.27321 TRINITY_DN35338_c0_g2::TRINITY_DN35338_c0_g2_i1::g.27321  ORF type:5prime_partial len:102 (+) TRINITY_DN35338_c0_g2_i1:2-307(+)
ENEQVSKTQSKYIPNPFNVTATKGAMITATSENRSVTRNASSFKKVQPTLKTASEHRIDE
EDQDDENVEEDVSVSENLVAPSTRPTRQRREPNYLKDFVCK*
>TRINITY_DN35338_c0_g2::TRINITY_DN35338_c0_g2_i2::g.27322::m.27322 TRINITY_DN35338_c0_g2::TRINITY_DN35338_c0_g2_i2::g.27322  ORF type:5prime_partial len:102 (+) TRINITY_DN35338_c0_g2_i2:2-307(+)
ENEQVSKTQSKYIPNPFNVTATKGAMITATSENRSVTRNASSFKKVQPTLKTASEHRIDE
EDQDDENVEEDVSVSENLVAPSTRPTRQRREPNYLKDFVCK*
>TRINITY_DN35343_c0_g1::TRINITY_DN35343_c0_g1_i1::g.27310::m.27310 TRINITY_DN35343_c0_g1::TRINITY_DN35343_c0_g1_i1::g.27310  ORF type:internal len:106 (+) TRINITY_DN35343_c0_g1_i1:2-316(+)
GVMSPIFCQRPSSSELPLFDFSLWDLVRLLGLDNLIHLFVSVMLEHQILLYSSDYHRLML
VAESINTLIFPFSWQHVYVPILPASLQHFLDAPVPYVLGLHHSEE
>TRINITY_DN35344_c0_g1::TRINITY_DN35344_c0_g1_i1::g.27306::m.27306 TRINITY_DN35344_c0_g1::TRINITY_DN35344_c0_g1_i1::g.27306  ORF type:3prime_partial len:205 (+) TRINITY_DN35344_c0_g1_i1:58-669(+)
MDIRKHGFVSNIEKTNFNECEQGAQNCRGISYYQVNDTERVYGPLSADAVVFHGIHTSKF
RRPLRRDPSQVFVFAESENWKPGLTYGKIEAGKFGHMGEFKDAFNWTMTYIVDSDIHIPY
GEVKKQILYESNKNFDAIYDKKKYSVAWAVSHCRTPSMREDYVKEMQKYIDVHIYGDCGT
YSCPRRAENRTAGEMNCTDRIATD
>TRINITY_DN35344_c1_g1::TRINITY_DN35344_c1_g1_i1::g.27307::m.27307 TRINITY_DN35344_c1_g1::TRINITY_DN35344_c1_g1_i1::g.27307  ORF type:3prime_partial len:104 (+) TRINITY_DN35344_c1_g1_i1:127-435(+)
MKIAVFQHHNKKVLQRIFLLLIAFLVLYVITQYPHYVVTQYPYDRQYFRFNQVFNGTVTQ
IPSPVTVLNPDRVKLIQYMDIIDHGFCSKAAKINYSECEQGAQ
>TRINITY_DN35345_c0_g2::TRINITY_DN35345_c0_g2_i1::g.27313::m.27313 TRINITY_DN35345_c0_g2::TRINITY_DN35345_c0_g2_i1::g.27313  ORF type:internal len:281 (+) TRINITY_DN35345_c0_g2_i1:2-841(+)
TEIYHEWKGVVAGHHLKLPRIYEKLPSEEEPLLLKLREESRAVFLQRRSRELLDNDELQR
LWFLLDQYHTPPLVGEDQMINFEDFQKVAAEAGPKCQQFFKANVFSKLLQTDPYGRISIM
QFFNYVMRKVWLHQTRIGLSLYDVAGQGYLKESDLENYILELIPTLPQLNGLEKSFYSFY
VCTAVRKFFFFLDPMRKGKIKIQDILACSFLDDLLELRDEDLSKEMQENNWFSAPSALRV
YGQYLNLDKDHNGMLSKDELARYGTGTLTDVFLDRVFQED
>TRINITY_DN35348_c0_g1::TRINITY_DN35348_c0_g1_i1::g.27316::m.27316 TRINITY_DN35348_c0_g1::TRINITY_DN35348_c0_g1_i1::g.27316  ORF type:5prime_partial len:145 (+) TRINITY_DN35348_c0_g1_i1:2-436(+)
GGPFCVSISLIQTLYKLFGEDITAMSGQLEVTEKGFTATAKLSTAKCSKLNVTVRRTKER
SKREKIYLFEFEDGTMLLEKPDNPAPPQKVENGNGQTPKKPGLFMKDFLFFMSEINKKRD
YSKDVARVVHCMTVAEEIHKFMGL*
>TRINITY_DN35351_c0_g1::TRINITY_DN35351_c0_g1_i1::g.27312::m.27312 TRINITY_DN35351_c0_g1::TRINITY_DN35351_c0_g1_i1::g.27312  ORF type:internal len:141 (+) TRINITY_DN35351_c0_g1_i1:3-422(+)
YRLPPPMECPEAIHQLMLDTWQKERNNRPKFVQIVKTLDKLIRAPELLRKMAKPRPHVFV
DNTAQPDITNFASVEEWLNVIKMERYRDNFVSAGVTSMDQVMRLTVKDLDTLGITLLGHQ
KKIMNSVQTLRAQLLGPQVH
>TRINITY_DN35356_c0_g1::TRINITY_DN35356_c0_g1_i1::g.27311::m.27311 TRINITY_DN35356_c0_g1::TRINITY_DN35356_c0_g1_i1::g.27311  ORF type:internal len:164 (+) TRINITY_DN35356_c0_g1_i1:2-490(+)
YIPNRFKRNIASRQRWQEMVTYMQRSVVVCETSTCLAYTCPSWPEVAMSWKTRVRREGWP
SEEMIATVISEGCLVIPHSHKKSQDSDIEWQFSFALAQKKLFRESLSPNQKYCFILLKAL
CDQTLKQLTSISPDHIKSVFFYACERIPADFWSASPGACVLYM
>TRINITY_DN35357_c0_g1::TRINITY_DN35357_c0_g1_i1::g.27325::m.27325 TRINITY_DN35357_c0_g1::TRINITY_DN35357_c0_g1_i1::g.27325  ORF type:internal len:118 (+) TRINITY_DN35357_c0_g1_i1:1-351(+)
WVNKWLLATSLVCLWDGSFCVLRPHSLPDGCLGKVFYGYHIYIAADKNYANPRDVFIFTQ
GFGNLVEAVCGLLVVFNIIKNIRANKILAIVVSIMTFWKTVLFGVYSLEIPLGGKVV
>TRINITY_DN35365_c0_g1::TRINITY_DN35365_c0_g1_i1::g.27328::m.27328 TRINITY_DN35365_c0_g1::TRINITY_DN35365_c0_g1_i1::g.27328  ORF type:internal len:404 (+) TRINITY_DN35365_c0_g1_i1:3-1211(+)
SLKMESSFEVGMRSMFYDVGLESMAPPVLQLESERLEDPSPPGNLDGTQGSARFQADGPA
EQRRPARKRQCTRIDPSYIVLTNVHPFIQPKTSLSYRRFKHMYRECTNMCKKHHFKRRLV
AGRDVFDVKTPSKQRDYQYYLWKEEKDRKLASSVAKTKKKVIKMCTLPNLFQKLDSKIAR
TNKVSGGAKKTAGRVRRLINRVPKDFTIQHYESTVESEKQKSQEQKEQLAREQEEERLRK
ESEKAHRRELTELKSQIRLKRISNKRVKELKKALSKDTPIYFKSGTSNISGRVRKVNKRY
ANFAVSKTEVSQYGLVQKIREKMLMKDNLKIKLKKQKEEEKKQQSHVELKRKSFDVIIDN
PEECKEKKLKIANIDRIDEKDNGISVKERKKKNKKKSTGTTEK
>TRINITY_DN35375_c0_g1::TRINITY_DN35375_c0_g1_i1::g.27314::m.27314 TRINITY_DN35375_c0_g1::TRINITY_DN35375_c0_g1_i1::g.27314  ORF type:internal len:255 (+) TRINITY_DN35375_c0_g1_i1:3-764(+)
SGQFSFQRPLLVLLDRNLDLATMLHHTWTYQALSHDVLDFKLNRVEIEEATEVRSPGGGT
RPAKKKKVYDMNTSDKFWQTQKGNPFPEVAEAVQEELDAYRAKEDEVKSLKAAMGLEGED
ESAISMLSDNTAKLTSAVSSLPELLEKKRLIDMHTNIATALLDQIKSRKLDVYFETEEKL
MSKAMLDNLMEIISDPEAGTPEDKIRLFIIALICGPTMSDAQIDQYCVALQGANCEIESI
QYIRRWKAYTKMTA
>TRINITY_DN35376_c0_g1::TRINITY_DN35376_c0_g1_i1::g.27324::m.27324 TRINITY_DN35376_c0_g1::TRINITY_DN35376_c0_g1_i1::g.27324  ORF type:internal len:126 (+) TRINITY_DN35376_c0_g1_i1:1-375(+)
NFKPSKAADITDEVIVSRMDDKMMKKVKKDPIVKQYNLELNRLVEKLKHFDERTAQIEDE
KDLVGLYCMDYYFSEQVNASRPHEFRRQQSRLYQKLHPDQDVEMNIDEVETALQQINNKL
LTEKE
>TRINITY_DN35379_c0_g1::TRINITY_DN35379_c0_g1_i1::g.27319::m.27319 TRINITY_DN35379_c0_g1::TRINITY_DN35379_c0_g1_i1::g.27319  ORF type:5prime_partial len:112 (+) TRINITY_DN35379_c0_g1_i1:2-337(+)
LSLTRSKTKSLCPVRALLQYCNRSSFSMGPLFLIRSGRPVTSSYFRRMLKLCVQDCQLDP
SKYTTHSCRIGGATLAHSMQFSNTQIQRLGRWKSQAYTKYLRPNLTASPVK*
>TRINITY_DN35382_c0_g1::TRINITY_DN35382_c0_g1_i1::g.27326::m.27326 TRINITY_DN35382_c0_g1::TRINITY_DN35382_c0_g1_i1::g.27326  ORF type:internal len:114 (+) TRINITY_DN35382_c0_g1_i1:3-341(+)
RIQQAQEDLDHARLQWGDFETKFDSCSHWLKNMEQQVKNYELKSTLPEKKVQVDKFKKQR
EEILLHQPDFDRFTDDAQNLMHTSADVRLSTQVSQLTNRYRGLLTLIKDLISK
>TRINITY_DN35382_c0_g2::TRINITY_DN35382_c0_g2_i1::g.27327::m.27327 TRINITY_DN35382_c0_g2::TRINITY_DN35382_c0_g2_i1::g.27327  ORF type:internal len:128 (+) TRINITY_DN35382_c0_g2_i1:2-382(+)
FVDEAHKKYDQLCGQSKQMLEKFEVAVKDHQQYQDAYQDCEDWLNSSRDKVEACADTSGD
RVSIQNKLERLKEFASHVGDGEKKLKLTQELSQKTSKNSSMPGCEVLRREMDHLQSEWQD
YVARIQQ
>TRINITY_DN35391_c0_g1::TRINITY_DN35391_c0_g1_i1::g.27299::m.27299 TRINITY_DN35391_c0_g1::TRINITY_DN35391_c0_g1_i1::g.27299  ORF type:internal len:114 (+) TRINITY_DN35391_c0_g1_i1:2-340(+)
SGESRHNPQGAPVGAPVHLPLNFSTHIFFSPPTFCIPHLSICLPLHGDCGAVQRVQEPNV
KTAPQLDEAPSLFPKTRCPTPKKKKKKKKSRNFQTPDTQMREDSEEPTQAQDP
>TRINITY_DN35391_c0_g1::TRINITY_DN35391_c0_g1_i2::g.27301::m.27301 TRINITY_DN35391_c0_g1::TRINITY_DN35391_c0_g1_i2::g.27301  ORF type:internal len:147 (+) TRINITY_DN35391_c0_g1_i2:3-440(+)
PFPLTSPFLMPPGDPARWTTRSISLFSTTDAPTVVKAVTTCREPQLGSPRVSPLTFPHTF
PFPLPRFAFPTFPSASLCMGTAGLSRGCKSRTSRLRPNLTRPPPCSRKPVARPPKKKKKK
KKAATSRPRTPRCAKTRKNPLRHKTR
>TRINITY_DN35391_c0_g1::TRINITY_DN35391_c0_g1_i3::g.27303::m.27303 TRINITY_DN35391_c0_g1::TRINITY_DN35391_c0_g1_i3::g.27303  ORF type:internal len:154 (+) TRINITY_DN35391_c0_g1_i3:3-461(+)
PFPLTSPFLMPPGDPARWTTRSISLFSTTDAPTVVKAVTTCREPQLGSPRVSPLTFPHTF
PFPLPRFAFPTFPSASLCMGTAGLSRGCKSRTSRLRPNLTRPPPCSRKPVARPPKKKKKK
KKKKKKKKKAATSRPRTPRCAKTRKNPLRHKTR
>TRINITY_DN35397_c0_g1::TRINITY_DN35397_c0_g1_i1::g.27305::m.27305 TRINITY_DN35397_c0_g1::TRINITY_DN35397_c0_g1_i1::g.27305  ORF type:5prime_partial len:125 (+) TRINITY_DN35397_c0_g1_i1:1-375(+)
PLQLKKSKFACPKVSRFKLLSFAVVITISLVLVILSCFHSSCFIHPSVCDLNRDQPQLSE
GKGKNQIIFSHMKRRLPQCIIIGARKAGTRALITYLNIHPDVVTKGEELHFFDDDYFYNQ
SLES*
>TRINITY_DN353_c0_g1::TRINITY_DN353_c0_g1_i1::g.33659::m.33659 TRINITY_DN353_c0_g1::TRINITY_DN353_c0_g1_i1::g.33659  ORF type:internal len:105 (+) TRINITY_DN353_c0_g1_i1:2-313(+)
GNSIDDIDQRILQARMALEEIRHDLQERQQRWQAIESFCGFPIRSNPGIVKLEHGLYSDG
SLSTSGSTTRLATSMVAPLNVEDADEDFPPQYPAATGLGSNLND
>TRINITY_DN35402_c0_g1::TRINITY_DN35402_c0_g1_i1::g.11388::m.11388 TRINITY_DN35402_c0_g1::TRINITY_DN35402_c0_g1_i1::g.11388  ORF type:internal len:163 (+) TRINITY_DN35402_c0_g1_i1:3-488(+)
PHPPPRHSHPPQECRRVLFRSKYMTASLILSIHIYYMGRWSLDRYVLKRLWMLLLTDWCK
CSKPMYLNRMILLVVGNIVNWGLAIYGVVGKQSDFASFLLSIFIGNLLLYIMFYIFSKIL
AKEKIPVLTIVFIVMSMVTWGVSLYFFTQHLTSWQLSPAESR
>TRINITY_DN35405_c0_g1::TRINITY_DN35405_c0_g1_i1::g.11387::m.11387 TRINITY_DN35405_c0_g1::TRINITY_DN35405_c0_g1_i1::g.11387  ORF type:internal len:121 (+) TRINITY_DN35405_c0_g1_i1:3-362(+)
VLLKEDNTVDYLRLCFGGVSKKAVLATKTMAKVVHNCWDESLLQMVIGALTEDLSNVNES
PADNSKIAVAEAFFFKFFTKVKSQMVNSSADDKLLSPIDMPPASSSQYYDPCTDVGQSED
>TRINITY_DN35417_c0_g1::TRINITY_DN35417_c0_g1_i1::g.11381::m.11381 TRINITY_DN35417_c0_g1::TRINITY_DN35417_c0_g1_i1::g.11381  ORF type:5prime_partial len:326 (+) TRINITY_DN35417_c0_g1_i1:2-979(+)
PDHSPPATMGNCAGSTNPEFGLDRLNKAPRSDSLEMQNVAPKEMIRVFGLSNEWYIKQTK
RGQCDGCCACPASETFKIGSSIDGSSDMYYGQEQRGSLTRFCCANSYYWTTRVFYGATTT
AADAKDVLLIQHPCRLPVMPCKCCCSQYVSITDVQNQVEVGTVVEQCWLCVPLFTVKDAT
GADVFDVHQPTCCCGLCVNCCDRSASCCCRIPFKVYLPGSDKPSGDINKLWKNFFAELAT
DDDTFRFRGPDVRPIYDSGRLNLGDLDKKAKAAADEAMRDFKETIGMTSTNRYMYDLNRI
PQKSWEQGAQLLGATLLINQIFFES*
>TRINITY_DN35417_c0_g1::TRINITY_DN35417_c0_g1_i2::g.11384::m.11384 TRINITY_DN35417_c0_g1::TRINITY_DN35417_c0_g1_i2::g.11384  ORF type:internal len:142 (+) TRINITY_DN35417_c0_g1_i2:3-425(+)
RHVLRAAALARHHGQAARWWSSAGCACRSSPSRTRRAPTSSMCTSRRAAAACASTAATGV
RRAAAASLSKSTCRAATSRAVTSTSCGRTSSPSSPPTTTRSASAARTCARSTTQAASTSA
TWTRRPRRPLTRRCATVRRRS
>TRINITY_DN35422_c0_g1::TRINITY_DN35422_c0_g1_i1::g.11389::m.11389 TRINITY_DN35422_c0_g1::TRINITY_DN35422_c0_g1_i1::g.11389  ORF type:internal len:101 (+) TRINITY_DN35422_c0_g1_i1:1-300(+)
YRFELVGKDCTIMDELYDYDWIAIYKIIFSKGLEDCLPYPPSPSIGWGAGRVAMEAGIVP
LSHFTGEAHMDDYGKAEIRFGTADKSKVGFMLYTAMLYTG
>TRINITY_DN35429_c0_g1::TRINITY_DN35429_c0_g1_i1::g.11368::m.11368 TRINITY_DN35429_c0_g1::TRINITY_DN35429_c0_g1_i1::g.11368  ORF type:internal len:151 (+) TRINITY_DN35429_c0_g1_i1:3-452(+)
EMESSSQQCCLSDDQILQLCTTAIKVEDYFGSCRDVEWALRGDTVYLLQARPITTTEQET
DEDFIHEFDSPIETGREYITTCNIGEMMPGCVTPLTNSVFAPSVDWATQSFASDFAGFRT
TRSQAKKHIFSNSGRLFLNMTFSAAQAVNS
>TRINITY_DN35434_c0_g1::TRINITY_DN35434_c0_g1_i1::g.11391::m.11391 TRINITY_DN35434_c0_g1::TRINITY_DN35434_c0_g1_i1::g.11391  ORF type:internal len:185 (+) TRINITY_DN35434_c0_g1_i1:2-553(+)
GLDNISVTVTASSLMSLSTVSSYMTTDQQACLEVFSDTRIQYAFLISGVLLLAISIPFFA
MYINILRSKTPHLMVADKTNKKRPDKLPLSLKIVLLVLLASMMGMYCAVEDTFASFLMTF
CINYLKWGKDMGSFATSTHWAAFSVGRFSGIFLIHFFRPVQLICVYCIMLILSFTGLLIA
CHTY
>TRINITY_DN35446_c0_g1::TRINITY_DN35446_c0_g1_i2::g.11364::m.11364 TRINITY_DN35446_c0_g1::TRINITY_DN35446_c0_g1_i2::g.11364  ORF type:internal len:181 (+) TRINITY_DN35446_c0_g1_i2:3-542(+)
IKESLKNLIFVTGEFAVALHQLGFKNVTPYTKEAVLARGITPMDEDNPEGFMVVNFSNND
IHMVRRQQETDKPDSLIDLYGHVTGLCLTIDQRYLFINCRPWIGDIDRTDPWATPDLSPN
IEVRIIDLLTLKDLGVRYVGHKGYSPSNMCCFVFLDVSKDYVASGSEDAKGYLWDRHYQS
>TRINITY_DN35453_c0_g1::TRINITY_DN35453_c0_g1_i1::g.11373::m.11373 TRINITY_DN35453_c0_g1::TRINITY_DN35453_c0_g1_i1::g.11373  ORF type:internal len:107 (+) TRINITY_DN35453_c0_g1_i1:1-318(+)
KVKREIILSAGSVGSPQILMLSGIGPKEHLNSLNIPLVKDLPVGEDLQDHLMFFLQTDIN
TTDSVTKTKSESMYNIAKYVLFKSGYISSSCLVGSAFIKTENCTSQ
>TRINITY_DN3545_c0_g1::TRINITY_DN3545_c0_g1_i1::g.22510::m.22510 TRINITY_DN3545_c0_g1::TRINITY_DN3545_c0_g1_i1::g.22510  ORF type:internal len:109 (+) TRINITY_DN3545_c0_g1_i1:2-325(+)
RGLVAVLLYYDGRRSIVTALRTLLLSLEGRTWTLGLQADLTHLTNNYVRQLIDENLINKV
LAVVKDMNVTTELDKLQNNRALGPPKHRKQVQDIYEEIKLTSAECLFC
>TRINITY_DN3545_c0_g2::TRINITY_DN3545_c0_g2_i1::g.22511::m.22511 TRINITY_DN3545_c0_g2::TRINITY_DN3545_c0_g2_i1::g.22511  ORF type:internal len:125 (+) TRINITY_DN3545_c0_g2_i1:3-374(+)
SVAVNSAARVWTPFKELQNVVEAAIHRRQPDAIHDLEIMLRKHKADFLSLLKNAPKNSTH
RGAIRKSNTVGLAIHGEQRTQTFPESFIEEALIISDLFDLNEYAALELLIAGDDNKPDFP
GLTR
>TRINITY_DN35465_c0_g1::TRINITY_DN35465_c0_g1_i1::g.11367::m.11367 TRINITY_DN35465_c0_g1::TRINITY_DN35465_c0_g1_i1::g.11367  ORF type:internal len:103 (+) TRINITY_DN35465_c0_g1_i1:3-308(+)
TCTSTDVSVTKPTPNTCTSPACTTPTMPVPRTTSLTFISAAMPVIQSSAAFTSLVMSVTK
ATSMTYTSTANNLPSMSVTKIIPTCASPTMSVVTAIPSSAMF
>TRINITY_DN35466_c0_g1::TRINITY_DN35466_c0_g1_i1::g.11385::m.11385 TRINITY_DN35466_c0_g1::TRINITY_DN35466_c0_g1_i1::g.11385  ORF type:complete len:150 (+) TRINITY_DN35466_c0_g1_i1:227-676(+)
METGVKKGEENIPKSQAFPSTGQAFIREWRKFTKDTSQQYSYLLEIGGERLGSIFKQEIG
FGLLGDFANCLNCEFQNKDIPCVIDILNHLSKTNRFSLTVQFLSSKEKEDLNSLFVKLRN
SLDTNKNEENSSEELESLKQLETVYEIKK*
>TRINITY_DN35466_c0_g1::TRINITY_DN35466_c0_g1_i2::g.11386::m.11386 TRINITY_DN35466_c0_g1::TRINITY_DN35466_c0_g1_i2::g.11386  ORF type:complete len:146 (+) TRINITY_DN35466_c0_g1_i2:227-664(+)
METGVKKGEENIPKSQAFPSTGQAFIREWRKFTKDTSQQYSYLLEIGGERLGSIFKQEIG
FGLLGDFANCLNCEFQNKDIPCVIDILNHLSKTNRFSLTVQFLSSKEKEDLNSLFVKLRN
SLDEENSSEELESLKQLETVYEIKK*
>TRINITY_DN35468_c0_g1::TRINITY_DN35468_c0_g1_i1::g.11366::m.11366 TRINITY_DN35468_c0_g1::TRINITY_DN35468_c0_g1_i1::g.11366  ORF type:3prime_partial len:143 (+) TRINITY_DN35468_c0_g1_i1:62-427(+)
MWVFNILVSEKRLQLCTRAWGVRLKRRLSRVEAWAEKQGLELAADCHLCRIIQAAHLLQA
PKSSPDDIANISSTCFKLNSLQLRELLERYTPEPNEPPIPHNLIDRVVSVAENMADELIR
SD
>TRINITY_DN3546_c0_g1::TRINITY_DN3546_c0_g1_i1::g.22509::m.22509 TRINITY_DN3546_c0_g1::TRINITY_DN3546_c0_g1_i1::g.22509  ORF type:internal len:184 (+) TRINITY_DN3546_c0_g1_i1:1-549(+)
PTSSNRPSTSGKSSSSGTHTPSSTQTPAPETSTNPNNGIQNDPDCGVTKGCFPDCGDTCE
YLVKWQAGSSNGGDSINFDIQMKLASMENIWIAIGFSPDGKMADTNVAACLSQPTGLSMQ
SSYNDGYSNVILNETEKTIGLSVADASISNGIFSCKFSREKRMNLTHFADLKEDYFLLVG
TGP
>TRINITY_DN35473_c0_g1::TRINITY_DN35473_c0_g1_i1::g.11372::m.11372 TRINITY_DN35473_c0_g1::TRINITY_DN35473_c0_g1_i1::g.11372  ORF type:internal len:106 (+) TRINITY_DN35473_c0_g1_i1:1-315(+)
LTPSKMNGSGWLHGAFNGFPMFPFQASPPELPFANFMGSPFDNKFSTPELEKDYLKCQYC
ERTFRRQKNLENHIENTHHGKSPVRKKPGENAGEMYFKCTHCPYT
>TRINITY_DN35474_c0_g1::TRINITY_DN35474_c0_g1_i1::g.11390::m.11390 TRINITY_DN35474_c0_g1::TRINITY_DN35474_c0_g1_i1::g.11390  ORF type:3prime_partial len:235 (+) TRINITY_DN35474_c0_g1_i1:587-1288(+)
MSNIARDSQEITKELVLAGVIDVIPQYLKADNRSILMEVAWIITYLSTSGDHVPAMMGQG
ILTEVVNILVKLASEDPQDVQTVTPLLRCLGNICSGPDENCLAACENPRLLHTLGKYLES
SIRHIVKETLWVFSNIAGEPSIATSIAYGPLLEQIKDKLSAGFDIKQEALYVLNNIACHG
SEACHCLLQRGMLQSVIPILKSHDVELLNLSLAFCEMILRLTEQGCDIFEQSDG
>TRINITY_DN35475_c0_g1::TRINITY_DN35475_c0_g1_i1::g.11370::m.11370 TRINITY_DN35475_c0_g1::TRINITY_DN35475_c0_g1_i1::g.11370  ORF type:3prime_partial len:270 (+) TRINITY_DN35475_c0_g1_i1:45-851(+)
MSKAVLHALKGLLLVIMAQWLLSPGCCVLPLDSGIEVQEPTCNSTIENCKPCESGYFANQ
SMEECYCCQELGYCLKTCDACPPGEEQPMASQTECYPCKEGHFASLPATKICSLCKSGHY
QNKTGQSDCLPCDKGSFSNKNGSIECLPCEIGHHSNTTGSSQCTPCSVGHYSNETGWQDC
SPCDKGHFQNHPGEANCQPCQLGSYIDQTGATQCTACGSGQHSNKTGSATCQPCEKGSFS
NVTGTVNCEPCALGTHQPETGQTACVGCA
>TRINITY_DN35482_c0_g2::TRINITY_DN35482_c0_g2_i1::g.11369::m.11369 TRINITY_DN35482_c0_g2::TRINITY_DN35482_c0_g2_i1::g.11369  ORF type:internal len:125 (+) TRINITY_DN35482_c0_g2_i1:2-373(+)
SHTHSHTRTHSHTVTLIVTITLTVTLTVTLTLIVTLTHSHTHSHTHCHTRCHNHSHTVTL
TVTLIVTLTHSHTVTLIVTLTLTHSHSHSHTVTLTLIVTLTHSHTHSHTHCHTRCHNHSH
TVTL
>TRINITY_DN35484_c0_g1::TRINITY_DN35484_c0_g1_i1::g.11365::m.11365 TRINITY_DN35484_c0_g1::TRINITY_DN35484_c0_g1_i1::g.11365  ORF type:5prime_partial len:153 (+) TRINITY_DN35484_c0_g1_i1:3-461(+)
LFLQIGLPTIPIMLILGKMVRWEDYILRLWRKHASKLPLLKYFFPNGYSRMMRIPAETVP
LSDPISATRVLCGALVLPTVATMVGKIMFSNVNSNFQRTLLGGVAFVTIKGVLKIYYKQQ
QYLRQANRVILDYNSQPAPATTNNTDTSVPSS*
>TRINITY_DN35488_c0_g1::TRINITY_DN35488_c0_g1_i1::g.11375::m.11375 TRINITY_DN35488_c0_g1::TRINITY_DN35488_c0_g1_i1::g.11375  ORF type:internal len:115 (+) TRINITY_DN35488_c0_g1_i1:3-344(+)
AAVLGRQHVRLPAASARRRRVRAAAERARGDRGGAAPPVRSDRRPAVGDGPPLARRAAAP
RRQVHVRRVRRHHIHVRHLRVERPARDDVVAGGQRAARRRQAQVLGRQLDGPAR
>TRINITY_DN35488_c0_g2::TRINITY_DN35488_c0_g2_i1::g.11376::m.11376 TRINITY_DN35488_c0_g2::TRINITY_DN35488_c0_g2_i1::g.11376  ORF type:internal len:116 (+) TRINITY_DN35488_c0_g2_i1:2-346(+)
RAQRAGARPDGLVVALALVRHHVRGPGQVLGRERAGPARVRRHHESRLHPRRDGRQPALR
QVWARPVAGHAEWSRALHAPAGHPDLRGRRHVLAARVAVRAAGADVRGQLELRAA
>TRINITY_DN35488_c0_g3::TRINITY_DN35488_c0_g3_i1::g.11380::m.11380 TRINITY_DN35488_c0_g3::TRINITY_DN35488_c0_g3_i1::g.11380  ORF type:internal len:158 (+) TRINITY_DN35488_c0_g3_i1:3-473(+)
HVDARRAARPHVRDHGEQPPQVLGRQLVRQPGARRAVWRGAGRRGGRDGRRAALHAARRE
HGARLPGVRRRDLRLRRLSWHGRKANRALVAACKLAAWRRPGAVLGQQPVWAARHRLAQV
GPLQHARLNGRQPATNNGRRAASLRRPVARLRCDGHA
>TRINITY_DN35494_c0_g1::TRINITY_DN35494_c0_g1_i1::g.11362::m.11362 TRINITY_DN35494_c0_g1::TRINITY_DN35494_c0_g1_i1::g.11362  ORF type:5prime_partial len:212 (+) TRINITY_DN35494_c0_g1_i1:3-638(+)
FRHFPDHHEGHLTLLRSSVVNNKTQATVAEELGMTDFAINCQKKDWASNSELKLKEKADL
LESLLGALFVDGGLEPAKVLCDVCFFPRLEMFILNQDWNDPKSQLQQCCLTLRHMNDESP
DIPIYKVLSKAGPTNTRRYKVAVYFRSKRLAVGEGSSIQQGEMKAAETALAETKGLFHNR
FQRPISLKQLQLRGGRRRPIVKQENTDTAKK*
>TRINITY_DN35494_c0_g1::TRINITY_DN35494_c0_g1_i2::g.11363::m.11363 TRINITY_DN35494_c0_g1::TRINITY_DN35494_c0_g1_i2::g.11363  ORF type:complete len:109 (+) TRINITY_DN35494_c0_g1_i2:59-385(+)
MLLLGCLTLRHMNDESPDIPIYKVLSKAGPTNTRRYKVAVYFRSKRLAVGEGSSIQQGEM
KAAETALAETKGLFHNRFQRPISLKQLQLRGGRRRPIVKQENTDTAKK*
>TRINITY_DN35499_c0_g1::TRINITY_DN35499_c0_g1_i1::g.11392::m.11392 TRINITY_DN35499_c0_g1::TRINITY_DN35499_c0_g1_i1::g.11392  ORF type:internal len:194 (+) TRINITY_DN35499_c0_g1_i1:3-581(+)
VIISNPGGSLTAQYEWPTNPKTKACYFVKRSKDPINKDIPFRQAVLYGDLSYAPLDQLSA
FVDEVLVPLLSNERNHDHWPNVVSKDVTRHVHNLKGNVFVVSGQAKGKTLLPLPVGVENM
ESSEGNDLSLVHKIESMVIEWTHQIQDVLKTDSAQPLLEGLNPSPFVEIEFWKNKASNLE
CIYEQLRDPKVRR
>TRINITY_DN35502_c0_g1::TRINITY_DN35502_c0_g1_i1::g.37012::m.37012 TRINITY_DN35502_c0_g1::TRINITY_DN35502_c0_g1_i1::g.37012  ORF type:internal len:117 (+) TRINITY_DN35502_c0_g1_i1:2-349(+)
HAKNLKRKVKCKTCLTLFATKAAMLRHKLVHLKKKPEHKCRVCKKVYSLRTKLDEHLKVH
TDNLYKCQQCSKSFNSKQNLRSHIKVSHKDINQFTCQVCNKVFTNKLSLARHGVIH
>TRINITY_DN35502_c0_g2::TRINITY_DN35502_c0_g2_i1::g.37013::m.37013 TRINITY_DN35502_c0_g2::TRINITY_DN35502_c0_g2_i1::g.37013  ORF type:internal len:104 (+) TRINITY_DN35502_c0_g2_i1:1-309(+)
KFPCKHCDKIFSMKGFLERHINIVHRFNKKHALNTVSCKICKRSFNSTEKRQKHMLSHTS
VKPFKCKYCSVSYKVENNLKVHQLTHKAGEKKKQKKVESVKVL
>TRINITY_DN35507_c0_g1::TRINITY_DN35507_c0_g1_i1::g.37004::m.37004 TRINITY_DN35507_c0_g1::TRINITY_DN35507_c0_g1_i1::g.37004  ORF type:internal len:150 (+) TRINITY_DN35507_c0_g1_i1:2-448(+)
LSKLKRTDIRQGSMAAFLAALIGIPYPMNSVLPVPEQLFNITDHEEAEMLFANLRQLLAQ
YESVKEERQHNSLRLTFSEFEPLQPQKIADIHKSISSLIEQKKYKDASSECKRKIELTLQ
GLRFYQTYDRFNLWFSVIASYIGWMLYVI
>TRINITY_DN35508_c0_g1::TRINITY_DN35508_c0_g1_i1::g.36996::m.36996 TRINITY_DN35508_c0_g1::TRINITY_DN35508_c0_g1_i1::g.36996  ORF type:internal len:283 (+) TRINITY_DN35508_c0_g1_i1:3-848(+)
VTWLSWKGDYLAFGDGDGQLCLWDLKAKTSRINSTHRGWIKKIRFAPGRGNFKFLILYND
GIDIWDITEGKPELLSSIKSPKEIAKVVDAEWSGSDRPVVATVDGCIHMLDISLKKTSCA
VEERSLQDVFSPYLLPAKASFLMKHLLQHQKWAQSYNLSMSGLREEDKEIQDIINNNLKL
IDSDLAGYLPHCRFDTAERCLLTARLFGDESEVHFWKVALHYMRSGRSQSISKSSSCVFA
KPDTGDIFVPQSASDKEAHDLVVLGNSDNNKSKSKHQQDQPL
>TRINITY_DN35511_c0_g1::TRINITY_DN35511_c0_g1_i1::g.36986::m.36986 TRINITY_DN35511_c0_g1::TRINITY_DN35511_c0_g1_i1::g.36986  ORF type:internal len:108 (+) TRINITY_DN35511_c0_g1_i1:2-322(+)
LNLTVPLTNITCTLCSCIHTVELNYSSRLNLTVPLTDITCTLCSCIHTVELNYSCRLNLT
VPLTNITCTLCSCIHTVELNYSCRLNLTVPLTNITCTLCSCIHTVEL
>TRINITY_DN35512_c0_g1::TRINITY_DN35512_c0_g1_i1::g.36983::m.36983 TRINITY_DN35512_c0_g1::TRINITY_DN35512_c0_g1_i1::g.36983  ORF type:internal len:250 (+) TRINITY_DN35512_c0_g1_i1:1-747(+)
LQCHFEFIPAHWHMGGYLCPGETIQDLLIPLIGAAVLWLSYIITTSHIWFPQSERMAKLE
KLFVTPHFDGLLPDFSLTLRRRRNDKEIKLTGFDTFRYVGEDTYDDPTVYQSKPSVIPQI
YACATMWHETRQEMTQLLKSLFRLDYVHCASRLAQEKFRIKDPDYYDLEIHVIFDDAFEL
NDDVDKFVPNYFVKQLMECMEDAARSVVKGPILLSPPTKFATPYGGRLVWTMPGHTKMVC
HVKDKNKIR
>TRINITY_DN35516_c0_g1::TRINITY_DN35516_c0_g1_i1::g.36979::m.36979 TRINITY_DN35516_c0_g1::TRINITY_DN35516_c0_g1_i1::g.36979  ORF type:internal len:132 (+) TRINITY_DN35516_c0_g1_i1:2-394(+)
SELHLTVLCCIVLGYIMLSYTLQCCAVLCCVVLYSSELLHTVLSCIVLGYIMLTYTLQCC
AVLCCVVLYSSELLHTVLCCIVLGYIMLSYTLQCCAVLCCVVLYSSELLHTVLSCIVLGY
IMLTYTLQCCA
>TRINITY_DN35517_c0_g1::TRINITY_DN35517_c0_g1_i1::g.36988::m.36988 TRINITY_DN35517_c0_g1::TRINITY_DN35517_c0_g1_i1::g.36988  ORF type:5prime_partial len:156 (+) TRINITY_DN35517_c0_g1_i1:3-470(+)
DNLYKGTLWTKGGNDKLFFLGCYEEFLDMPLFAIQAEWCLRYILRKIPSEKQVSRDEMAS
NVQTWQERRLQFESPWDIIGLQRDFALLLARDVEYPTKYILAANEVITKCVEDRLSDVCT
FRDKCFASIYTGEISAEHHTLWMDALDDAPDEYLK*
>TRINITY_DN35520_c0_g1::TRINITY_DN35520_c0_g1_i1::g.36976::m.36976 TRINITY_DN35520_c0_g1::TRINITY_DN35520_c0_g1_i1::g.36976  ORF type:internal len:181 (+) TRINITY_DN35520_c0_g1_i1:2-541(+)
ELVLKVYLRLVEDIVIFQNLQHTRRREIMTALTGNMGNVFGLMVSLLQEHSTKAQTLTET
GEKLAAQCHTKVAEATLMTLSGYLDWVSMSHLLIRDSLLLQMLCLLLSNTSLQLPAAECL
LIIVRRKGKLDERKPLLILFHEGAMSTIWNAAVAAEKASRDDHFYLFLKRLCQILTELGK
>TRINITY_DN35524_c0_g1::TRINITY_DN35524_c0_g1_i1::g.36995::m.36995 TRINITY_DN35524_c0_g1::TRINITY_DN35524_c0_g1_i1::g.36995  ORF type:internal len:155 (+) TRINITY_DN35524_c0_g1_i1:1-462(+)
CHFIFLSPVPPIFHHLIFLCPVLPIFFVISFSYPWYPQYFVISFSYPPYLQYFVISFSYP
LCTQSAVHIPFPIIKSLFCEAMVVKMFIFLYLSSCLIYHQFPVLLIRHYMYHVLSSILVG
HCRLLLSVLNPTLRFSILIFMKAQSWNLIYELKL
>TRINITY_DN35525_c0_g1::TRINITY_DN35525_c0_g1_i1::g.36982::m.36982 TRINITY_DN35525_c0_g1::TRINITY_DN35525_c0_g1_i1::g.36982  ORF type:internal len:147 (+) TRINITY_DN35525_c0_g1_i1:2-439(+)
LLSSDDCTIHPGKPVDMYCGTHDDIFCGACVAIDHRLCNGVDYVPNVAAGIRKSKEVEEV
KKSIQQVQIELDQIRTASQGDLKRIGQEQATSLADIDDFRNKIVNHLDELVKIAKQEVQS
QSKLVEDEINADIQIIKEMISTLKTN
>TRINITY_DN35527_c0_g1::TRINITY_DN35527_c0_g1_i1::g.36994::m.36994 TRINITY_DN35527_c0_g1::TRINITY_DN35527_c0_g1_i1::g.36994  ORF type:internal len:326 (+) TRINITY_DN35527_c0_g1_i1:1-975(+)
EEERRLIPEHENSSQLEHMSLLNRALILLFSVLNINPSVNTTVQRPSSLGYQPTELSIPS
DGSRSGGVSGAASYPSYFVDGSNRQGQLSLIQHIFNNLNLNPETMSVNPSSSLNISPGSS
MGRSNSLPVTPEVPTIVEPHQLTQQKVEERLEVECTSGSADLNRTNSNGTCVAELSYTSK
PSSRQDNEVPQLSIHENQLRSFKSQNELQDESLARHDQKLLNLEQQNEYQDKLIRDLKMK
IKSLESMVTEFEGRSGNGIYIWKIKNYFKMRREAEKGETTAIHSQSFYSSFYGYKLCIRV
NLNGVDSAKGTHLSLFIHFMQGEYD
>TRINITY_DN35535_c0_g1::TRINITY_DN35535_c0_g1_i1::g.36999::m.36999 TRINITY_DN35535_c0_g1::TRINITY_DN35535_c0_g1_i1::g.36999  ORF type:5prime_partial len:266 (+) TRINITY_DN35535_c0_g1_i1:2-799(+)
YIQNETIDPDFSYPPEFYEHTEILWKDKGVQSCFERSNEYQLIDCAQYFLDRVHIVKLSD
YTPTEQDILRCRVLTSGIFETKFTVDRVNFHMFDVGGQRDERRKWIQCFNDVTAIIFVTA
CSSYNLVLREDASQNRLKESLELFKSIWNNRWLRTISIILFLNKQDLLAEKVKSGKSKIE
DYFTDYKRYQTPSEVQIEPGDDPEVIRAKYFIRDEFLRISTASGDGRHYCYPHFTCAVDT
ENIRRVFNDCRDIIQRMHLRQYELL*
>TRINITY_DN35537_c0_g1::TRINITY_DN35537_c0_g1_i1::g.36993::m.36993 TRINITY_DN35537_c0_g1::TRINITY_DN35537_c0_g1_i1::g.36993  ORF type:internal len:243 (+) TRINITY_DN35537_c0_g1_i1:3-728(+)
YMYVAIKEDIAGDSISSVVKTLVSLFSTTAFGLGGKYFAFYEETGVGVQWNNMYTSPVEN
DEFNLLMVLMMMMLDTFLYGILAWYIENVFPGSYGLPKPWYFPFTRAYWCGSHNKLLDHE
CGSVFDMCGRNNGYSRLEDQEDCAMARDPESESKFETEPTHLTQGVCIDNLSKVYKTGRK
LAVKQLNLNLYEGQITSFLGHNGAGKTTTMSVLTGLFPPTSGSATIYGHDIRTDMEVIRQ
CL
>TRINITY_DN35538_c0_g1::TRINITY_DN35538_c0_g1_i1::g.36975::m.36975 TRINITY_DN35538_c0_g1::TRINITY_DN35538_c0_g1_i1::g.36975  ORF type:internal len:220 (+) TRINITY_DN35538_c0_g1_i1:2-658(+)
KSDDVMVKGQAYEALALIGHVDPPKGRGIRMLAIDGGGTRGLIAIEILRMLEKEAQKPIQ
QMFDFVIGTSTGSLVAALTFLFRLPLAQCEEIYKDRSTKMFTQHWLKGSQSVLSSQAYHD
SERFEEILKTEMGDKYMIDFARDPTVPKMFVTSTLVNVLKWKNFMFRNYNLPPGVYADYP
GNSKQKVWEVIRASTAAPMFYKEFQLGDYVFRDGGLLVN
>TRINITY_DN35542_c0_g1::TRINITY_DN35542_c0_g1_i1::g.36997::m.36997 TRINITY_DN35542_c0_g1::TRINITY_DN35542_c0_g1_i1::g.36997  ORF type:5prime_partial len:193 (+) TRINITY_DN35542_c0_g1_i1:1-579(+)
VQSPTEYQIDEVFSVPGVGSVVGGRIHSGSIRESDSLMLGPFDDGQFQKVVVKTVHRHRL
PCRLIQAGQASTVALANVEREHIRKGMVLVSEELAGGCMEFEADVYVLYHDTQISKGFCT
TIHIGNVVQTVTVVKIKDKNSIKTNQKAQVVFKFVKQPEYIRVGSHLLFRQGTTKGVGEV
IKMYPYTEHPVR*
>TRINITY_DN35543_c0_g1::TRINITY_DN35543_c0_g1_i1::g.37003::m.37003 TRINITY_DN35543_c0_g1::TRINITY_DN35543_c0_g1_i1::g.37003  ORF type:5prime_partial len:127 (+) TRINITY_DN35543_c0_g1_i1:2-382(+)
WAVVTEWVAVTEWAAVTEWAVVTEWVAVTEWAAVTEWAVVTEWVAVTEWAAVTEWAVVTE
WAVVTEWDTWVMVTMDIWVVMTRREARSITRQEKDILFHACTYAVLQSENRFIYLLICLN
VLYLTS*
>TRINITY_DN35545_c0_g1::TRINITY_DN35545_c0_g1_i1::g.36989::m.36989 TRINITY_DN35545_c0_g1::TRINITY_DN35545_c0_g1_i1::g.36989  ORF type:internal len:177 (+) TRINITY_DN35545_c0_g1_i1:2-529(+)
TWQAAQHLAEWAIQNHQLLDGRNILELGSGLGLTGITVCKQCVVKTYTFTDCHSQVLYLL
ARNIQLNFSDNSLPLDSADMCNSHDDDGSSESRILKRLCRKLSLKSENKSIDGDEEENDN
SDLTHIVDTETVSVDDIEGDMNDEISTDLRLSPLYWDDVEDCDMNVYRANNVIRLA
>TRINITY_DN35553_c0_g1::TRINITY_DN35553_c0_g1_i1::g.36998::m.36998 TRINITY_DN35553_c0_g1::TRINITY_DN35553_c0_g1_i1::g.36998  ORF type:internal len:382 (+) TRINITY_DN35553_c0_g1_i1:3-1145(+)
RDSEMKYVLASEQYLMENIHSKNAYLKTLISEHMKDYQDKVLALAQHAQNITNTKTTDWY
SVPWEEHRVAIAKFFTDIEEFVRLKNVIIKNSVSTFFDDIFPVIFKNVSYRQSAESWTHH
YHHCLTQHRQQITPNPFGNYPEEVANKLNRGLSLGRAYLEALEIVTETINTTDNLMLEND
CKHAVTRMQYCSHCRGFVGIKPCKGYCLDVMRGCLSKIAEIGPEWNDIISSVEGLVREMS
EKNMDEVFKDLVVGISDAFMHAMVAAPDYYQSAHDLCGIPLDASDSVTPARTPNFTRNQG
LTPVVTGPLSMDVMKVTLDLVDSKSLYMNLADDICAESTHFEQDPLSGSCWNGTEVSVYL
RDAVDMDILSQARNNQEVKVS
>TRINITY_DN35554_c0_g1::TRINITY_DN35554_c0_g1_i1::g.36973::m.36973 TRINITY_DN35554_c0_g1::TRINITY_DN35554_c0_g1_i1::g.36973  ORF type:internal len:133 (+) TRINITY_DN35554_c0_g1_i1:2-397(+)
AKQHYEQVLQHKALLSFQLYRNSRKEKKQLKLVANLHFARKVYTRVFPMWLAKAQEKHHK
EHIVHLWTNITAEERELIPRERSFRYQLNKKTLRTCYSVWFLSYQRKTKLKRAYHRILME
RYFGAWCNWALE
>TRINITY_DN35557_c0_g1::TRINITY_DN35557_c0_g1_i1::g.36992::m.36992 TRINITY_DN35557_c0_g1::TRINITY_DN35557_c0_g1_i1::g.36992  ORF type:internal len:228 (+) TRINITY_DN35557_c0_g1_i1:1-681(+)
GKTVQMTELNVDSLISRLLEVRGCRPGKTVQMTEAEVRGLCLKSREIFLSQPILLELEAP
LKICGDIHGQYTDLMRLFEYGGFPPEANYLFLGDYVDRGKQSLETICLLLAYKIKYPENF
FLLRGNHECASINRIYGFYDECKRRYNVKLWKTFTDCFNCLPIAAIIDEKIFCCHGGLSP
DLQSMEQIRRIMRPTDVPDTGLLCDLLWSDPDKDVQGWGENDRGVSF
>TRINITY_DN35558_c0_g1::TRINITY_DN35558_c0_g1_i1::g.36981::m.36981 TRINITY_DN35558_c0_g1::TRINITY_DN35558_c0_g1_i1::g.36981  ORF type:5prime_partial len:123 (+) TRINITY_DN35558_c0_g1_i1:2-370(+)
LFRHILESVHDSRPFVLMSVFGPVITMVFIGCSRSMSRLHVVMVTVSAEILSSLLTFTSV
VIAGIPYLSSVNWFSISIPWALVCFIGAGYMELMSAYQVWKRHKMGKRQRLLYWSVRESE
CM*
>TRINITY_DN35559_c0_g1::TRINITY_DN35559_c0_g1_i1::g.36991::m.36991 TRINITY_DN35559_c0_g1::TRINITY_DN35559_c0_g1_i1::g.36991  ORF type:internal len:106 (+) TRINITY_DN35559_c0_g1_i1:2-316(+)
PDIDKGQIDDDHKFGGQFSLYFDDRDSEPGRAVVGNIFENMAVSRKVIVVLSRNFLNGMN
LFEVDLAVDQVYERKLEEIIVVHIDQGLPSRKVPKYLAATMKRHQ
>TRINITY_DN35562_c0_g1::TRINITY_DN35562_c0_g1_i2::g.37009::m.37009 TRINITY_DN35562_c0_g1::TRINITY_DN35562_c0_g1_i2::g.37009  ORF type:5prime_partial len:704 (+) TRINITY_DN35562_c0_g1_i2:2-2113(+)
KLKKGDIVYLRKQVDENWFHGEHNGQHGFFPSTYVQVITPLPVTIPQCKGLYDFAVDDNK
EGDCLAFKKDETVTVIRKVDDNWLEGKKGDRIGIFPMSFVDLNEPAKILLSLTGKSTSVP
GKGPPATPAHPDRSAKEGSPSLAPPSAIPGDIQSVPPLASHNKRHSFSNLPPTVPPTAGL
LQRRSLEISSDTNLMASGGLTPTALASTVTTATQSVTATALSLPDVPEPVNKPAPQVPEK
ATPNLADVNSSKMPTASGVRSQTETASSSTSSHVSSSSLSNTLPSSTSVSSAPIFIALYN
YKPQKQDEIELHKGDYYSVSEKCQDGWYKGQCLKSVVSGVFPGNYVQSVKTHSSAFKPVS
KPSSSSSSGSKPKVAHASTNSSQPASVPPRPKTSPGRSADSSIRSSSVDRDIAAPPIVPR
SSKHASPLQNLASSSSKGHNSSSPVSSSSSPSSPVLSTHHPKTTRYVRASKSISPNIGAK
AAAGEAVGENTKSSSSSLSATASGGSSTSPVWKHSMSASAHITPPNVVVGATGKNVPIPN
PGTSSGAPATVVVPKEKDKKEKKDKEKISLMKRFASAGKSKKSKSTEVESASLSDSSISH
NRSGSFPSESGIPLSEASHKKSGSFDSSSVPTGQPKPTRPKPLTREKFRCIETYPPQSEI
ELELKVGDIIYVHKKREDGWYKGTLQRSGKTGLFPGSFAEKLE*
>TRINITY_DN35565_c0_g1::TRINITY_DN35565_c0_g1_i1::g.37005::m.37005 TRINITY_DN35565_c0_g1::TRINITY_DN35565_c0_g1_i1::g.37005  ORF type:internal len:184 (+) TRINITY_DN35565_c0_g1_i1:3-551(+)
RIAWWRRTRMREELTQEDARDEEYRRQEWMQYYVEIGDYASARSLGWDGEPIVAEAAAAG
ASTQRATTDPNRAATRIQARYRAHARHEKYKDERNEAARLQWIEYYIATKQYDAAREYGW
DGTQPSTQTERAATVVQKTYRGFRQREDYKDIRDEESRQQWVTYFLRTGQLDKAAEFGYE
PPL
>TRINITY_DN35568_c0_g1::TRINITY_DN35568_c0_g1_i1::g.36987::m.36987 TRINITY_DN35568_c0_g1::TRINITY_DN35568_c0_g1_i1::g.36987  ORF type:internal len:241 (+) TRINITY_DN35568_c0_g1_i1:1-720(+)
HIAVKATIFNYGNPGDKEKKVSIYLEGRKELCSNIQPGKQSPRRTISLPPNSAQSVLFPI
VPLKKRNYDVKVTAIVTNYGLAVVDAVQKELYVVNEGVEQTKTVHLCLDPLKQKEDCEND
KDRVKSEWPGIASPKQVLTVNLAPPLESIPDTATATAYITSNIMDDVVSTLIGGADKLLR
QPRGCGEQTMIYLAPTVYAMSYLKQTKQVNPGIEQMGNKYIRDGVARELTFRKQDISEER
>TRINITY_DN35573_c0_g1::TRINITY_DN35573_c0_g1_i1::g.37010::m.37010 TRINITY_DN35573_c0_g1::TRINITY_DN35573_c0_g1_i1::g.37010  ORF type:5prime_partial len:112 (+) TRINITY_DN35573_c0_g1_i1:3-338(+)
LADGIRLNNALQSRTVRPRLTLYMCKEPGTVYHALYLEQLTSEELLNKISETFKMKTNHI
KETFVQGPSAIHIFLCDEVVRNFQEQSRFWLEITKDTEKPEYFTLLIKLIE*
>TRINITY_DN35574_c1_g1::TRINITY_DN35574_c1_g1_i1::g.37007::m.37007 TRINITY_DN35574_c1_g1::TRINITY_DN35574_c1_g1_i1::g.37007  ORF type:5prime_partial len:187 (+) TRINITY_DN35574_c1_g1_i1:1-561(+)
IYRTVLFVTRKTCSTRKYTNEFKLNLDEKDNNRLMLFVRAATENYLNISQKLQKEELGNK
VADTANRIEKVIEELDNIKETVRLSKLTPSSLEDSSVDQTDAIMSLSARRSPMMQMSPRQ
AHMTASVEAMQDRFNDLSEQVAQNSLQTSQMMAMLEMFLSQQKSRPSHLEIHDMTHFDDS
DDKHDP*
>TRINITY_DN35576_c0_g1::TRINITY_DN35576_c0_g1_i1::g.36971::m.36971 TRINITY_DN35576_c0_g1::TRINITY_DN35576_c0_g1_i1::g.36971  ORF type:5prime_partial len:187 (+) TRINITY_DN35576_c0_g1_i1:3-563(+)
TAPVGGNQVPLGDFMTSYNNYNGANTTANDKDESKTSKTRNPLYNSDDSDEGLSPKKTIA
RAQVQDFRQVPVRTESGKFMRRYGGDQFHVSQNNKTYSDVQKSENSEDTKSNKNLSHNGA
FPQRQGSVSPSNSISTVDSAITSASVTSSPPPSPARHQTGYKTVLDLSKSEITTQIVTYE
ESPADH*
>TRINITY_DN35577_c0_g1::TRINITY_DN35577_c0_g1_i1::g.37011::m.37011 TRINITY_DN35577_c0_g1::TRINITY_DN35577_c0_g1_i1::g.37011  ORF type:3prime_partial len:313 (+) TRINITY_DN35577_c0_g1_i1:149-1084(+)
MFDTEGGNAQSVCQFCTLCGVVLLSVVVSYTSAGSGCSSTAQDAGFPDSRVAACRGSWKG
HVKHATELCALGWEVCGWDVDHHVLSKISWNEALSVDGCYAYNAAQDGGRCRECRDNLEQ
DDLAGVGRGCPHQNKGQTSCISGGRIDASCCVDSHISLNRACQQQPWINGVMCCRQSAKR
PHIIAPPPERLDVNVGRIFMLSCQASGTPPPRVQWYKDGAKLGSRNARISVLLNGDMLVT
MARKSDSGQYSCEVINEEGIDIAHTQVLVKEHASGCEDGTTEGLAMHEDIHACAGRWKGH
VKQGSTLCGRGW
>TRINITY_DN35578_c0_g1::TRINITY_DN35578_c0_g1_i1::g.36972::m.36972 TRINITY_DN35578_c0_g1::TRINITY_DN35578_c0_g1_i1::g.36972  ORF type:internal len:242 (+) TRINITY_DN35578_c0_g1_i1:3-725(+)
PCLQNLERVSSEMKQAEAIMKQFNDIFVDLNISNTFVQDSFNHAMMLEQQAELLENMYTG
SRDISSTAVAAGRAYENIVKAIDDAQMAAEMAVEAALSANMKSNGVGEESQNFTSSSEYL
LMDALMRYNTTQIDLFGRLSDAKTGTDMIETMNKDVRNTKNQIDTRMDALPIGDVSDKAN
MVTSDGEKSVMEVEGVKSRVKDILDDLPNQLKKTVPLTNDAISTNRDINLARTQVNNVQK
V
>TRINITY_DN35579_c0_g1::TRINITY_DN35579_c0_g1_i1::g.37000::m.37000 TRINITY_DN35579_c0_g1::TRINITY_DN35579_c0_g1_i1::g.37000  ORF type:3prime_partial len:425 (+) TRINITY_DN35579_c0_g1_i1:125-1273(+)
MSVEDLRSKKPPNRRTPDKIHLLKVSKVGVKKKAVKKSSLPVAHKFKSPSGVKSLFVLEK
WEGRKLARKAGKIEVTGFKYDCKMTNVNWPYPCPRPLFRTAFRYRMQTAKTLASAALHLR
VFWACIRWDDMALKAPAGGTNTISTETEITTTELLKRRDIGPFGLRSEFLVRKIIVPLGV
PQQPKEKYTPQRSGLRERKRPESPKMTEPSVTEAWLQEEQLELWEIKMFGEKVEKQRAAL
QEKLNTQQAQQNASQIKQQMEEQLKQQRAAMQQKRQLDGQGKVVTVPVTTTSIVTGTSVL
PSSMLKTITTLGPGSVLKSSTGGMTTILSPGGLIKKIQQVQPKITSTAGGIGMPVSSAGG
VRPMVKVQIPGSAGSTITLRPAS
>TRINITY_DN35582_c0_g1::TRINITY_DN35582_c0_g1_i1::g.37001::m.37001 TRINITY_DN35582_c0_g1::TRINITY_DN35582_c0_g1_i1::g.37001  ORF type:internal len:101 (+) TRINITY_DN35582_c0_g1_i1:1-300(+)
KRKKATEEELAKKADDKTKKTAANNEMKMEVSPNAFVEDLSTGGAGTLDVSNIPLPTTTT
GSTTTSTAQGQISASEAAAAAEVIAEQMVEEVLSAPGGMP
>TRINITY_DN35584_c0_g1::TRINITY_DN35584_c0_g1_i1::g.37002::m.37002 TRINITY_DN35584_c0_g1::TRINITY_DN35584_c0_g1_i1::g.37002  ORF type:internal len:402 (+) TRINITY_DN35584_c0_g1_i1:1-1203(+)
SRSRDKKKKKKKNRSRSPSDKKKKRRRSSDSSESDGSDDRRKWKKSGKITQVELEQLRED
AKKRKEIIKATETPEEKRARRLAKKDAKERRRKEKMGWDQEYMGYSNADNPFGDEHLMDT
FVWSKKIQKEGKATLDNDEIQHMTKQKMEENRRELEKVKKRRLEREREREARDQENEQLQ
RDKEAEYYREWEKSEDTFHLKQAKLRSEIRIQDGRAKPIDLLAKYISAEDDELAIEMHEP
YTYLYGLTMTDLEDLLEDIKVYLELEQGKNTEYWRDIVTVTEDELSKLRKLGHSAEFRER
REGINESVNEEVVSVFKGKTTKQLLLLEDQMKKKLEGGEGVDVGYWESLLQQLKAHMAKT
RLRERHQEVLKRKLFKLKQEQGIESTPLFPSGILRGGTPTS
>TRINITY_DN35585_c0_g1::TRINITY_DN35585_c0_g1_i1::g.36977::m.36977 TRINITY_DN35585_c0_g1::TRINITY_DN35585_c0_g1_i1::g.36977  ORF type:5prime_partial len:127 (+) TRINITY_DN35585_c0_g1_i1:1-381(+)
PGCLVVDSRRHLKIYTKTGDKGSSATFTGERRHKDDFVFNALGCTDELTSAVGFAREFCK
DANHCFVERLEQIQCVLQDVSSNIATPKSSAREKHNVWRKVCNIITHGEVRLPKSRETSC
APCENR*
>TRINITY_DN35585_c0_g1::TRINITY_DN35585_c0_g1_i2::g.36978::m.36978 TRINITY_DN35585_c0_g1::TRINITY_DN35585_c0_g1_i2::g.36978  ORF type:5prime_partial len:204 (+) TRINITY_DN35585_c0_g1_i2:1-612(+)
PGCLVVDSRRHLKIYTKTGDKGSSATFTGERRHKDDFVFNALGCTDELTSAVGFAREFCK
DANHCFVERLEQIQCVLQDVSSNIATPKSSAREKHNALTAFDCRHVIDLEAWIDEYTEHL
PPLKNFILPSGGKSATSLHMARSVCRRAERQVVPLVRTGEMDVEPLRYLNRLSDFLFTAA
RLAAHKEGHDERIYKRIYTDTDE*
>TRINITY_DN35589_c0_g1::TRINITY_DN35589_c0_g1_i1::g.37008::m.37008 TRINITY_DN35589_c0_g1::TRINITY_DN35589_c0_g1_i1::g.37008  ORF type:3prime_partial len:351 (+) TRINITY_DN35589_c0_g1_i1:65-1114(+)
MPGRYKSHHADEYESDDLETADTLIGRNRVPASKKKPRPTSASTKKKPPRRPVTPGKKKR
AQSAPSARSGHELWMNAVKNRLTVGLASNRRPQSPRHKTTSEFWIDTLRKTGQGYTTEST
GMNTFSGKRPRDKDMPYLSTPSYLRHKAGTEKPGKMFDPTMKSSPGTPHYKSQEEYYEQI
LEYKKQMGSLNQDVSTMKAKIRRLEEDNLKKEKEIDCLLHPQKSEELRRTLTDKRPDTGS
VIHSLKQKILKLETQLRDKETSYIKLQSELKTTKVDEMKQQMEVFYQEIVRLQNSKDTGM
DKPARSGGRDGTIKVKALNETILRLSRSNEQLQSENRSLKEDLKHSLEDS
>TRINITY_DN35590_c0_g1::TRINITY_DN35590_c0_g1_i1::g.36990::m.36990 TRINITY_DN35590_c0_g1::TRINITY_DN35590_c0_g1_i1::g.36990  ORF type:5prime_partial len:158 (+) TRINITY_DN35590_c0_g1_i1:3-476(+)
KREDEVDQLKAISEKRLNEVREESLEISSHLKSAHDWFKDKFDNLQHELQASRQVQERLE
GENTDQRKKLNGERQKAQVAAERAKEMIKASRQTISRLSDYAELADQETKDQLHQLYSQL
QQEKDHSKFMEKKHQRYKDASARQFEHLLHETENSYS*
>TRINITY_DN35598_c0_g1::TRINITY_DN35598_c0_g1_i1::g.36984::m.36984 TRINITY_DN35598_c0_g1::TRINITY_DN35598_c0_g1_i1::g.36984  ORF type:3prime_partial len:247 (+) TRINITY_DN35598_c0_g1_i1:134-871(+)
MKRVGYWMSEKKSKKLNFDDHVDMFRNAGVELLKIDLEKPLEDQGPFDVILHKFTDILVK
AQQGYITEQRIMRNIEDYMDNHPECIIVDPLDGIRKLLDRHEQYNLVLDCNTSNTESYMF
IPTFVDLTSKDLDENRKKLLDANVEYPFVCKPIVAHGTKICHKMAVIFNEEGLKDITPPC
VAQTFVNHNAMLYKIFKIGSKHYIGHRPSLKNLYAGDHPTIFFDTHEVCKSDSSHHLTEL
DFEELG
>TRINITY_DN35598_c0_g1::TRINITY_DN35598_c0_g1_i2::g.36985::m.36985 TRINITY_DN35598_c0_g1::TRINITY_DN35598_c0_g1_i2::g.36985  ORF type:complete len:145 (+) TRINITY_DN35598_c0_g1_i2:134-568(+)
MKRVGYWMSEKKSKKLNFDDHVDMFRNAGVELLKIDLEKPLEDQGPFDVILHKFTDILVK
AQQGYITEQRIMRNIEDYMDNHPECIIVDPLDGIRKLLDRHEQYNLVLDCNTSNTGEGPR
SHLLQFLYINYHHTGYLGYLSQTT*
>TRINITY_DN35599_c0_g1::TRINITY_DN35599_c0_g1_i1::g.36974::m.36974 TRINITY_DN35599_c0_g1::TRINITY_DN35599_c0_g1_i1::g.36974  ORF type:internal len:115 (+) TRINITY_DN35599_c0_g1_i1:3-344(+)
THIYDEKALYPPVGPDGAKGLFNFTIMHRGYEPSLDAWLEINWFGMFEHGSTHMDAPAHY
AEGRPHLHEVPAEQLYGDAVMIDMTKKAGTDPDYLMTVADIKAWEKEHGNIPQN
>TRINITY_DN35600_c0_g1::TRINITY_DN35600_c0_g1_i1::g.36980::m.36980 TRINITY_DN35600_c0_g1::TRINITY_DN35600_c0_g1_i1::g.36980  ORF type:5prime_partial len:276 (+) TRINITY_DN35600_c0_g1_i1:2-829(+)
AQCCSSLGTKLTYHNPIQVVNVQCKGDEKDFSSCQYEMGSNVTCASGTYASVVCTDVSPP
VEGLSVSIADDKPYGNVVAERYGIKGAVCDISWDNNDANVLCKSLSFVSGYATNGTNTGE
NPMIMTSINCSGSETSLSQCSIPPLSKGHECNSRRTRAAVVCSMDQEPIAYRIADKVNNQ
GRAEIYFNGRWGTICDLYWEDKDADVFCRAAGYLFGETSLIKSGKSDMPIWMSHVECTGN
ETDFMQCRASWDSKSIARCSHYDDAGVKCYSSGTL*
>TRINITY_DN35609_c0_g1::TRINITY_DN35609_c0_g1_i1::g.21446::m.21446 TRINITY_DN35609_c0_g1::TRINITY_DN35609_c0_g1_i1::g.21446  ORF type:internal len:123 (+) TRINITY_DN35609_c0_g1_i1:2-367(+)
AGTLGGTYAGNRVGCAAALATLDVFRDERVLDNVAARGAQLRAELDAVAARHPHLIREVR
GLGLMVGVELQPSAPYGAARALSRRCAHEGLLLLSAGTFECMRFIPPLTVSADEVSEGVR
LF
>TRINITY_DN35610_c0_g1::TRINITY_DN35610_c0_g1_i1::g.21435::m.21435 TRINITY_DN35610_c0_g1::TRINITY_DN35610_c0_g1_i1::g.21435  ORF type:3prime_partial len:297 (+) TRINITY_DN35610_c0_g1_i1:101-889(+)
MGTCGYTNAKQWMKSVINSEVEPLNRAKRNEMNWQGVHTDNVNKYSYSSNNRENEHSRKK
RSGTGCELGEQNSCFMSLTSDPFFWRRYLSKAEQDKDVARDEIIAFFDSHIKAINTIYQS
TNFTTYPNTDGTVEYCYTGVTFTVQKTKIMTEVDCTGTNALADFCQANVDVSNFLNMNSL
INHDLFCLAYVFTYRDFSQGTLGLAWVGAQGRASGGVCEKNKKFTEGDKQIKKSLNTGIC
TIINYGKEVPSKVSQLTFAHEVG
>TRINITY_DN35615_c0_g2::TRINITY_DN35615_c0_g2_i1::g.21439::m.21439 TRINITY_DN35615_c0_g2::TRINITY_DN35615_c0_g2_i1::g.21439  ORF type:internal len:144 (+) TRINITY_DN35615_c0_g2_i1:2-430(+)
KILIFFKFGESLIAWIKVLYKNAKLAVNQNGKLSNFFNIGRGCRQGDPLSPYIFILCAEI
LAINIRNNTSIKGISIDNDEIKLSQYADDTSIVLDGSESSLNASLSELSKFAKYSGLNIN
FDKTQVVWIGRKKYSTDTIKTKR
>TRINITY_DN35616_c0_g1::TRINITY_DN35616_c0_g1_i1::g.21445::m.21445 TRINITY_DN35616_c0_g1::TRINITY_DN35616_c0_g1_i1::g.21445  ORF type:internal len:228 (+) TRINITY_DN35616_c0_g1_i1:2-682(+)
LQLRVKGCIRVAIICCSATAFVSIALWARCDQATIAGVSAPYSNSSNNGLLELSTDCNTN
CGCLTEIYEPVCDSRGVQYFSPCHAGCTEEAADGLSYSSCSCVPPLPDVNVSMVTVGKCQ
TNCKMMYLFLPLIFVAIFLLFIPSPPAVAATLRCIHDSQRTLGLGLKWFIVRLLGTVPGP
ILFGTIIDSTCVIWREKCGNHASCWIYDNDQMSRNFFILVVCFKLVS
>TRINITY_DN35618_c0_g1::TRINITY_DN35618_c0_g1_i1::g.21404::m.21404 TRINITY_DN35618_c0_g1::TRINITY_DN35618_c0_g1_i1::g.21404  ORF type:internal len:138 (+) TRINITY_DN35618_c0_g1_i1:1-411(+)
VGQMIRNVDSASKMDRKDKSKSEQVFVPFQFHHPFPGSEGIAASPEKTFKVELSESEAID
TRPVASASSAEMPSPTKENKKTPSLNILSQNEPVLLQMGGVSAHMGTIQAHIVNIDPEMF
KSNADSQAKLSGISEIP
>TRINITY_DN35621_c0_g1::TRINITY_DN35621_c0_g1_i1::g.21401::m.21401 TRINITY_DN35621_c0_g1::TRINITY_DN35621_c0_g1_i1::g.21401  ORF type:internal len:104 (+) TRINITY_DN35621_c0_g1_i1:1-309(+)
RSLQEWFLLVNKRNALIRRQMQLNILEKEDDLERKFELLNRELRAMMAIEDWQKTEAQKH
REKLLLEELVVIVNKRDELVQHLDSQERAIEDEEMLDRRITAG
>TRINITY_DN35624_c0_g1::TRINITY_DN35624_c0_g1_i1::g.21441::m.21441 TRINITY_DN35624_c0_g1::TRINITY_DN35624_c0_g1_i1::g.21441  ORF type:3prime_partial len:188 (+) TRINITY_DN35624_c0_g1_i1:22-582(+)
MFLGQKQFKKMCLAIELGGGTPVMLEEGGEDDMLVEKGVLVMNCTDTELTQSADNWVTHV
QAVLDKDGKHMIQDADLGYAVLYCSTEKHCNPNYTPDKDFPQLPSQSLSQVEMYVPNTET
QNRTQPGPSTLTRKDRSETQTTVNEMVLSQPKASTSTREERGSTQPTGITSRPEESQRGA
LQAVKEE
>TRINITY_DN35633_c0_g1::TRINITY_DN35633_c0_g1_i1::g.21413::m.21413 TRINITY_DN35633_c0_g1::TRINITY_DN35633_c0_g1_i1::g.21413  ORF type:3prime_partial len:247 (+) TRINITY_DN35633_c0_g1_i1:108-845(+)
MELIEVRGKSTRGLRKVFIILDKEMVEGLQYLLMVRAHSDINPLNKFLFGRTTDTPQDGC
EALRVVTQACPDLIHPERIRTTKLRKYLATTTQIMDMSADELKLLADHMGHSVSIHTEVY
RLQTSVLERTKVARALVALEDGKLRNYSGRALSAIPTEELPEPEPQDENEDESADEEASA
DNSVGNVMDYGEVEAVDSDSESAKFDNVKKTVSRGTKKRWSAEEEDCLNQAFGTQIRDQK
NVSTHE
>TRINITY_DN35634_c0_g1::TRINITY_DN35634_c0_g1_i1::g.21410::m.21410 TRINITY_DN35634_c0_g1::TRINITY_DN35634_c0_g1_i1::g.21410  ORF type:complete len:209 (+) TRINITY_DN35634_c0_g1_i1:64-690(+)
MTTPCIIIIRYVFYNTPATKETCLSVIPIAIGVFLNSWYDVKFNALGIMFASIGVLVTSL
YQVWVGEKQHEFQVNSMQLLFYQAPLSALLLVVIIPFIEPISNISNMFTLWPPETIFVVL
LSGVVAFSVNLSIYWIIGNTSPVTYNMVGHLKFCLTLIGGYVIFHDSLNARQVCGIITTL
SGVIGYTHFKLKENKKEALPVDNATQKV*
>TRINITY_DN35634_c0_g1::TRINITY_DN35634_c0_g1_i2::g.21411::m.21411 TRINITY_DN35634_c0_g1::TRINITY_DN35634_c0_g1_i2::g.21411  ORF type:complete len:148 (+) TRINITY_DN35634_c0_g1_i2:64-507(+)
MTTPCIIIIRYVFYNTPATKETCLSVIPIAIGVFLNSWYDVKFNALGIMFASIGVLVTSL
YQVWVGEKQHEFQVNSMQLLFYQAPLSALLLVVIIPFIEPISNISNMFTLWPPETIFVVL
LSGVVAFSVNLSIYWIIGNTSPVTYPL*
>TRINITY_DN35637_c0_g2::TRINITY_DN35637_c0_g2_i1::g.21443::m.21443 TRINITY_DN35637_c0_g2::TRINITY_DN35637_c0_g2_i1::g.21443  ORF type:internal len:218 (+) TRINITY_DN35637_c0_g2_i1:3-653(+)
GIPGCDANEKGDNNACKSVENGCKVGDTKSTQESGDVEVVRMDGETNGVSESDKETVTMK
DEQEKEKDGKDEKEDDENKEQEVVLIQDTGFNVTVVVPGAEEFELPVSSMELVQEIHQVL
MDREDTCHRTCFSLQLDGTTLDNFAELKSIEGLKEGSVIKVVEEPYTIREARIHVRHIRD
LLKSVDPADAYAGVDCNSVSFLNIVTAGDILDKKRNK
>TRINITY_DN35645_c0_g1::TRINITY_DN35645_c0_g1_i1::g.21437::m.21437 TRINITY_DN35645_c0_g1::TRINITY_DN35645_c0_g1_i1::g.21437  ORF type:internal len:164 (+) TRINITY_DN35645_c0_g1_i1:3-491(+)
VAPLSPEFTKVKVQEFFQKLGPIAIFNARNHWTAPRTLTLNRTSEQGFGFSVRGDIPVKV
ADMEPGSVAEKGNMNVGDYIVAVGDEDTKWAKHDEVVNLVRKSGLHLVVKLITPMNQDCL
EPQGTTSAPSTPGTPMRMQSPGHSLSAASSKSNKSRLSAPWIF
>TRINITY_DN35646_c0_g2::TRINITY_DN35646_c0_g2_i1::g.21440::m.21440 TRINITY_DN35646_c0_g2::TRINITY_DN35646_c0_g2_i1::g.21440  ORF type:internal len:131 (+) TRINITY_DN35646_c0_g2_i1:2-391(+)
LDVYKRQGHGSFINTSKRQCYLTYISIRHGYFGYISKGHDSFTYISIGHGYFTNISIGPV
SYTHLDVYKRQGHGSFINTSKRQCYLTYISIRHGYFGYISKGHDSFTYISIGHGYFTNIS
IGPVSYTHLD
>TRINITY_DN35649_c0_g1::TRINITY_DN35649_c0_g1_i1::g.21420::m.21420 TRINITY_DN35649_c0_g1::TRINITY_DN35649_c0_g1_i1::g.21420  ORF type:5prime_partial len:330 (+) TRINITY_DN35649_c0_g1_i1:2-991(+)
DEPRTLDREKRPAQAAPSPLEPETTAQLETPRSEEADCSSAGASPREAGVAPPASVADEA
ALEEAPASSIVAAPAAPLPVAPSPATVATRKADARAPAPARGVPAWRAREEALRAAPRRE
VEVVRQAPHAERGAHTDWAQLAAPVIAWLVEVTGAPIVPGVADAPSCDEAAVRAHLKSGV
VLCELANRVLPGSVAQVSRSAAPFRQRENIANFLGAAARLGVHGHELFQTADLFEEHGDL
RQVVVCLAAFGRAAHGVESYDGPSFGKPARARLGAHKSSATPLSFDVGTGLWATAAGQHR
LAGPAERDFVIVRPASATGFAAPTSAPAA*
>TRINITY_DN35651_c0_g1::TRINITY_DN35651_c0_g1_i1::g.21438::m.21438 TRINITY_DN35651_c0_g1::TRINITY_DN35651_c0_g1_i1::g.21438  ORF type:internal len:104 (+) TRINITY_DN35651_c0_g1_i1:2-310(+)
DEIEIDAKDAADAPKWCKDIQEMLNNTGSFCRFIPDDKKVVACCETYDDILKIKHQFLVK
QGKVKPIGRGGRGRRVLDSEKYPTAEGITACVYKASSVKVPVD
>TRINITY_DN35655_c0_g1::TRINITY_DN35655_c0_g1_i1::g.21436::m.21436 TRINITY_DN35655_c0_g1::TRINITY_DN35655_c0_g1_i1::g.21436  ORF type:5prime_partial len:163 (+) TRINITY_DN35655_c0_g1_i1:1-489(+)
ANFAIDMVHEASNVLSPATGKPLQIRIGIHTGPVVAGVVGKKMPRYCLFGDTVNTASRME
SHGVPGRIHMSPTTYKHLQTSREYLFRSRGEILVKGKGKMATYFLVGTQTRRVKEPNDEF
LDLPMHGNNDGVVPVIMYPAVQKLVKTRSTRERSTSTTCTIF*
>TRINITY_DN35656_c0_g1::TRINITY_DN35656_c0_g1_i1::g.21444::m.21444 TRINITY_DN35656_c0_g1::TRINITY_DN35656_c0_g1_i1::g.21444  ORF type:internal len:370 (+) TRINITY_DN35656_c0_g1_i1:3-1109(+)
DVNFTRYKDDYIKLYRDTIYTVVKQEDTSRPFLASSPSNGIETVEEDWVAREPFSTHYGD
IHEYKYLVPFYDPSQYRIPRFCSEYGLQSYPSIETLRPVYTDDDMDYWGALNDYRNHHPF
GNVEMMAEVIQYLKLPNNLDIKKRFKDQIYVTQITQAIGMRTETEHYRRWQNRLDSEGQG
NTMGALYWMLADIWQAPTWASIEYGGKWKMLHYFAQQFFAPTLISPYLDGNDLDVYIVVD
ELPVTEVRHPVHHTLQFKPKSNPRPFSLFDTSTWGKHANVQTNTIVDDVSTSHDDFSGNL
YIEMHSWDTMKPLKTWNVAFQINSTSQSVFRQNVDTMVQESGCVRRQTCFLFFHFGNKNS
GPTSWFTLS
>TRINITY_DN35657_c0_g1::TRINITY_DN35657_c0_g1_i1::g.21434::m.21434 TRINITY_DN35657_c0_g1::TRINITY_DN35657_c0_g1_i1::g.21434  ORF type:3prime_partial len:106 (+) TRINITY_DN35657_c0_g1_i1:77-391(+)
MEAEQRQQKQECKSSTFEVIADRFETLAEVRKDLVKEGVDKCRLIFGIDYTLSNKLQGRK
TFDGLNLHTMSSRMTNPYQQGICILGETLEALNDDGIIPAFGFGD
>TRINITY_DN35662_c0_g1::TRINITY_DN35662_c0_g1_i1::g.21412::m.21412 TRINITY_DN35662_c0_g1::TRINITY_DN35662_c0_g1_i1::g.21412  ORF type:internal len:199 (+) TRINITY_DN35662_c0_g1_i1:3-596(+)
VQGYSSNGLDCYKVQQPVMKWADAKLSCESDGPGFHLASILSVYEQAYIDMITSYLKTPV
WIGLADPGLTGTYSWVDNYNVAYTSWDMGEPTYTTGEGCIVTFHGLWNDTMCNKQYPSVC
KKSFFMPPTATGYPSGYCKDVTWKQFGDYCYFVNLKDVKTYAAAEADCEGRGMELASIHS
VTEEGFILQTVDRDIAED
>TRINITY_DN35664_c0_g1::TRINITY_DN35664_c0_g1_i1::g.21399::m.21399 TRINITY_DN35664_c0_g1::TRINITY_DN35664_c0_g1_i1::g.21399  ORF type:5prime_partial len:305 (+) TRINITY_DN35664_c0_g1_i1:3-917(+)
IEDLPHGLDSEVSEGGINFSVGQRQLICLARAILRNNKILMIDEATANVDPRTDAMIQET
IREKFNNCTVLTIAHRLNTIMDSDRILVLDEGSIMEFDVPYLLLQKKDGILRKLVEQTGK
SETIHLLGIAQLAHEKQKSNNPSGLLNGNAGEVTSFVSSHDVSMIIDEKEAEDSETEKTE
ENHNNSSLSIAAEDTAGEKDTEKVADDVGEKINISVAIDTQEIENKEIETVNEEDNVDES
TKLLNGTDTAPNMKNRSSSSSSSSSSSSEEVETKTATEDVEEGKEEEADEKEDESESLLK
KVDN*
>TRINITY_DN35665_c0_g2::TRINITY_DN35665_c0_g2_i1::g.21398::m.21398 TRINITY_DN35665_c0_g2::TRINITY_DN35665_c0_g2_i1::g.21398  ORF type:complete len:105 (+) TRINITY_DN35665_c0_g2_i1:16-330(+)
MESVTLGVVGDSFSGKTLLATSYTANYVYKQYKATVLNCHWTNAVVDGKVIDVTIWDSSG
SDEYNKLRPLSYLQTNVFLVCFSLKNRTSFENIERKWIPEVKKT*
>TRINITY_DN35667_c0_g1::TRINITY_DN35667_c0_g1_i1::g.21408::m.21408 TRINITY_DN35667_c0_g1::TRINITY_DN35667_c0_g1_i1::g.21408  ORF type:5prime_partial len:109 (+) TRINITY_DN35667_c0_g1_i1:2-328(+)
KSTGCACVSALLGECSQITKSAAALAYNLSLGKIPDETELELGSAVLTCLEKDLDESSVY
HLLQAALCFIKNNTEVKGLARVLGIDFDKLKAKSGRVEVLCGNVNKLL*
>TRINITY_DN35668_c0_g1::TRINITY_DN35668_c0_g1_i1::g.21418::m.21418 TRINITY_DN35668_c0_g1::TRINITY_DN35668_c0_g1_i1::g.21418  ORF type:internal len:111 (+) TRINITY_DN35668_c0_g1_i1:1-330(+)
QPPTSKAKKAELVNVARLAPHGYPTEHPFNKDGYRYILAEPDPYAPNRQAYDESVEWAGK
PIPGYLYRTFLGSEVLLALHDRAPQLKISDNRLTVTGEKGYSMIRGTHGV
>TRINITY_DN35669_c0_g1::TRINITY_DN35669_c0_g1_i1::g.21419::m.21419 TRINITY_DN35669_c0_g1::TRINITY_DN35669_c0_g1_i1::g.21419  ORF type:internal len:118 (+) TRINITY_DN35669_c0_g1_i1:1-351(+)
TADAGERQSMLNAALRHRQDFFGKLNEFEKWIKKTQRKLDTGSEIYSDEVGETMQKLRAL
KRECDENEPAFNALCDEFKELIRNCNEDEAAILNDRFDRVMGGYSKIDDLLKNREEL
>TRINITY_DN35670_c0_g1::TRINITY_DN35670_c0_g1_i1::g.21409::m.21409 TRINITY_DN35670_c0_g1::TRINITY_DN35670_c0_g1_i1::g.21409  ORF type:complete len:303 (+) TRINITY_DN35670_c0_g1_i1:123-1031(+)
MNAISLKIYRHLLASGEKVKVLFSKKYLLYTNTAISLSMSCVGDGLQQNYQIVQKEMSCW
DLRRSRDVAISGFLIGPFCHYWYIFLDSWLPGRSAKIITKKLIVDQFVCSPIVIGSFLIA
TSLLEGKRGQDFKSEVIEKGKILYKAEWYIWPPAQIFNFWLLPTKFRVLFDNVISFGFDW
YFSYIKYGKCERTKSKNWEPSMIKESDFYEIEEFNNYISSLNFCGTGTHIPFVHIQAAEM
IHLRNEKKKHHSSGYSEMAGMGSKDYSGQHSLVKIVSLNESFNDEIVEVEEGKTDREDQK
CV*
>TRINITY_DN35673_c0_g1::TRINITY_DN35673_c0_g1_i1::g.21416::m.21416 TRINITY_DN35673_c0_g1::TRINITY_DN35673_c0_g1_i1::g.21416  ORF type:internal len:215 (+) TRINITY_DN35673_c0_g1_i1:1-642(+)
RVLFRSEGPNPCKVDGIWSQWQSWSTCSTTCNKGIVKRTRQCDNPPPSNGGLNCTGDGVE
TQECFLMECPVNGVWSQWQPWASCSTTCGNGTTQRVRTCDHPAPSNGGLRCVGNNQESMQ
CFLKNCPVNGHWSSWSTWFPCSATCGEGTRMRIKTCSNPVPEFGGKACMDPASYRDEETC
LATTCHDMSTIPTTSEPTTHLVNTHAATKQTQQM
>TRINITY_DN35673_c0_g1::TRINITY_DN35673_c0_g1_i2::g.21417::m.21417 TRINITY_DN35673_c0_g1::TRINITY_DN35673_c0_g1_i2::g.21417  ORF type:internal len:353 (+) TRINITY_DN35673_c0_g1_i2:2-1057(+)
WQSWSTCSTTCNKGIVKRTRQCDNPASSNGGLNCTGDGIETKECFLKNCPEIHQAACLDL
VAKCSTDEYKAVVCSSAHAANTICPRSCGMCPTDGHWSDWMSWFGCSVTCGSGGHQSRVR
LCNNPAPVNNGSFCQGRAFNTRSCEGPNPCKVDGIWSQWQSWSTCSTTCNKGIVKRTRQC
DNPPPSNGGLNCTGDGVETQECFLMECPVNGVWSQWQPWASCSTTCGNGTTQRVRTCDHP
APSNGGLRCVGNNQESMQCFLKNCPVNGHWSSWSTWFPCSATCGEGTRMRIKTCSNPVPE
FGGKACMDPASYRDEETCLATTCHDMSTIPTTSEPTTHLVNTHAATKQTQQM
>TRINITY_DN35674_c0_g1::TRINITY_DN35674_c0_g1_i1::g.21426::m.21426 TRINITY_DN35674_c0_g1::TRINITY_DN35674_c0_g1_i1::g.21426  ORF type:5prime_partial len:197 (+) TRINITY_DN35674_c0_g1_i1:2-592(+)
LPAYHLSNMVVGCLLYPICALLGLPACHPATVRSLAHVMALTSTEVVPLPDGKGATVRIV
GVAEQRVTHLVIHILILVALAAGPVLKYVPQPIIIGIFLYLGISSIQGNQMFDRAFVLLT
FERDRWPGYYYVQDVERREMTRFTIMQVVITCVLVAISRVSQIAIAFPFLMATMIPFRLY
VVPRYFTADAVRILDK*
>TRINITY_DN35674_c0_g1::TRINITY_DN35674_c0_g1_i2::g.21429::m.21429 TRINITY_DN35674_c0_g1::TRINITY_DN35674_c0_g1_i2::g.21429  ORF type:5prime_partial len:197 (+) TRINITY_DN35674_c0_g1_i2:2-592(+)
LPAYHLSNMVVGCLLYPICALLGLPACHPATVRSLAHVMALTSTEVVPLPDGKGNTVRIT
GVAEQRVTHLLIHILIFVALAAGPVLKFVPQPIIIGIFLYLGISSIQGNQMFDRAFVLLT
FERDRWPGYYYVQDVERREMTRFTIMQVVITCVLVAISRVSQIAIAFPFLMATMIPFRLY
VVPRYFTADAVRILDK*
>TRINITY_DN35675_c0_g1::TRINITY_DN35675_c0_g1_i1::g.21425::m.21425 TRINITY_DN35675_c0_g1::TRINITY_DN35675_c0_g1_i1::g.21425  ORF type:5prime_partial len:101 (+) TRINITY_DN35675_c0_g1_i1:1-303(+)
IEQVSSVFPLNFCCHHSGLCDSLPNEWFDESRKVLNGDNKNSMGTPKTPARSQRTSSQMS
QSTPKSQGSTQSVPASQLSGVDEMDDDFDIMEAEMSMQTS*
>TRINITY_DN35678_c0_g1::TRINITY_DN35678_c0_g1_i1::g.21414::m.21414 TRINITY_DN35678_c0_g1::TRINITY_DN35678_c0_g1_i1::g.21414  ORF type:internal len:217 (+) TRINITY_DN35678_c0_g1_i1:1-648(+)
ADFRSPKRRRIISPLKSKLPGKGEVGEEEDDSECCPICFETWTTSGIHRLCALKCGHLFG
QSCIEKWLTGQGLKCPQCNAKAKRQDIRVLYAKSIKAQDTSERDRALKDLEKEKEGRRKA
EMEGAQLRLQFQMAVEETNKLRLELETLKSQIRRTGGTVTPGTSSLRGTDVNTLMLNKGG
SAGQFILDKTIKIWDAGNCRVMAYNHSLATLVVSDR
>TRINITY_DN3567_c0_g1::TRINITY_DN3567_c0_g1_i1::g.22507::m.22507 TRINITY_DN3567_c0_g1::TRINITY_DN3567_c0_g1_i1::g.22507  ORF type:5prime_partial len:106 (+) TRINITY_DN3567_c0_g1_i1:3-320(+)
IHKHAYTQTHTYMCNIHHAYKHTLTQSYIHKHAYTQTHTYMCNIHHAYKHTLTQSYIHKH
AYTNTYIYVSHTSCIHTHINTHIHTYISMLTQIHTNRIIVLITCI*
>TRINITY_DN35683_c0_g1::TRINITY_DN35683_c0_g1_i1::g.21432::m.21432 TRINITY_DN35683_c0_g1::TRINITY_DN35683_c0_g1_i1::g.21432  ORF type:3prime_partial len:379 (+) TRINITY_DN35683_c0_g1_i1:147-1280(+)
MAGFNITGTAYMVMLLYGICNVYPFLLDDECMAPPPCSCSSSYVRCDNKNLASFPELLPI
DRHMPYVNVYLSSNHIVIIPARAFTNISSVNASQVHLQLYNNKINSVDANAFAGIENVTD
RIQLQNNNLTSIPAALGHLPALLYLNLQNNPIQSLDSSLMSSIGHSLTQFTISIDHFTTW
PTQIHLLRKLTHLVADKIPFSHLDVGAFHGLEYTLTSLTISNSKLERIPTAVCHLIHLQS
LTYSGNPDTLSPITFPCHMKSVTTLSLDNNNLQEFPSYSAAFLSLTSLYLQNNHIRYIDT
GLIPAHSNITTLYLYGNQFSRIPTAVRKLKSLSTLYMSNNKILTVEDSDLWGLTALTQLY
LYSNPLEYISPHAFKTNR
>TRINITY_DN35683_c0_g1::TRINITY_DN35683_c0_g1_i2::g.21433::m.21433 TRINITY_DN35683_c0_g1::TRINITY_DN35683_c0_g1_i2::g.21433  ORF type:3prime_partial len:379 (+) TRINITY_DN35683_c0_g1_i2:166-1299(+)
MAGFNITGTAYMVMLLYGICNVYPFLLDDECMAPPPCSCSSSYVRCDNKNLASFPELLPI
DRHMPYVNVYLSSNHIVIIPARAFTNISSVNASQVHLQLYNNKINSVDANAFAGIENVTD
RIQLQNNNLTSIPAALGHLPALLYLNLQNNPIQSLDSSLMSSIGHSLTQFTISIDHFTTW
PTQIHLLRKLTHLVADKIPFSHLDVGAFHGLEYTLTSLTISNSKLERIPTAVCHLIHLQS
LTYSGNPDTLSPITFPCHMKSVTTLSLDNNNLQEFPSYSAAFLSLTSLYLQNNHIRYIDT
GLIPAHSNITTLYLYGNQFSRIPTAVRKLKSLSTLYMSNNKILTVEDSDLWGLTALTQLY
LYSNPLEYISPHAFKTNR
>TRINITY_DN35684_c0_g1::TRINITY_DN35684_c0_g1_i1::g.21423::m.21423 TRINITY_DN35684_c0_g1::TRINITY_DN35684_c0_g1_i1::g.21423  ORF type:5prime_partial len:322 (+) TRINITY_DN35684_c0_g1_i1:2-967(+)
LESERNQMVENLNKQLELTDHLGVRVSDLEEEVVQNSASNPDKVSRNEYDKVKYALDMIQ
DKYNHVMRDKADLSDKADELEHLVLQLQGETDTIGEYISLYHHQRALLQQRELQKNDYIS
QLAKDREELQDKLGELQALVMQLMGEKNMLHSYTEETRRSVSPSIHPPVAQHAVHHERHD
DWPDYTSSESDTESEVETIVGGKDDVHPDQQKQQQQQQQNTVIDDTPPTHIHNNNHNNAR
MDTDHSDQDHTDASHVHHEHHEHHEHRSRTHSRSEVGEEKTAHKILNLLSEIGHSNWVDN
LSFMEKQFHPCKYCKGRLQIL*
>TRINITY_DN35687_c0_g1::TRINITY_DN35687_c0_g1_i1::g.21400::m.21400 TRINITY_DN35687_c0_g1::TRINITY_DN35687_c0_g1_i1::g.21400  ORF type:internal len:105 (+) TRINITY_DN35687_c0_g1_i1:3-314(+)
RIFILFPNVLLMLSMSPRLSGYQYEGKLPLSGMKVSRCESEDTDLYQFEISGNMIEKMIV
TCGTWGEVSSWMEALKAHVVQNPTQSKRVSSLQVSTSQPSISTL
>TRINITY_DN35688_c0_g1::TRINITY_DN35688_c0_g1_i1::g.21422::m.21422 TRINITY_DN35688_c0_g1::TRINITY_DN35688_c0_g1_i1::g.21422  ORF type:internal len:200 (+) TRINITY_DN35688_c0_g1_i1:1-597(+)
GDWKLSHPATTVYTSKQPANNNYVIHKRTRSISPSRSPRSPRYERGRSTQRQFVYTLPRS
TIKEREPVKAVQPRSRSVPAHRPATTYMRRVDPANLYTQAHFLAIKKPFGKKKYLLPPTM
LYQRVVEQPARQIITVPRPQPLPPPPQPRHQVQQSEVYHVRYEAPPNTTVQRGNFDYEGQ
NISVNHHHSYDSNVVHQNQ
>TRINITY_DN35690_c0_g1::TRINITY_DN35690_c0_g1_i1::g.21405::m.21405 TRINITY_DN35690_c0_g1::TRINITY_DN35690_c0_g1_i1::g.21405  ORF type:3prime_partial len:154 (+) TRINITY_DN35690_c0_g1_i1:189-647(+)
MVVGETGLGKSTLINSLFLTDLYKDRKVGNIEERLQKTVDLEKKELEIEERGVKLKLTIV
DTPGFNDAVNAEESWKPIVNYIDKQFEGYFKAESGLNRKNIQDTRVHCCLYFISPYGHGL
RPVDVSVMKKLHHKVNIVPLIAKADMLTKTEVK
>TRINITY_DN35691_c0_g1::TRINITY_DN35691_c0_g1_i1::g.21402::m.21402 TRINITY_DN35691_c0_g1::TRINITY_DN35691_c0_g1_i1::g.21402  ORF type:5prime_partial len:216 (+) TRINITY_DN35691_c0_g1_i1:3-650(+)
KPYSDYCTSFSTLYIEFKGNRYESGTSVSLKIYEKNNSWGKDAVQSVVTSVYVIIGVIAG
VVVLVIVIIVVTVICCCNRRRAAGTVYRSPQQATNVTVQGTYPPVQGGVVSTAGYQNVTQ
QQVGYQPPQQQMGYQSYPQQQPSYQPPPQGYAAGYQPPQAQGGQPSAAGYPPAPQQAMAG
YQHTPDLKAKEASAPPMGPDFHMQNMEAPPPYPGN*
>TRINITY_DN35693_c0_g1::TRINITY_DN35693_c0_g1_i1::g.21442::m.21442 TRINITY_DN35693_c0_g1::TRINITY_DN35693_c0_g1_i1::g.21442  ORF type:internal len:209 (+) TRINITY_DN35693_c0_g1_i1:3-626(+)
LYCEVHNKEEEGIKLHEQLLHKLETQLQQGEPTKKQVIDLGQLYHGIGVGYFKLMQFDKV
IEYCKKSLEQCEKKENPLEPMSSSWNNIALSYMNKNELEKAMMYIDKSIKAGEEHYFGEL
PPIIGELLTNKAVILRRMDKPDEAEKFYHKSLQVKINAVGREHPIVAIAYMNLGSLEIRR
GNANKAVEYERQARQIFEALGQTWDNPR
>TRINITY_DN35695_c0_g1::TRINITY_DN35695_c0_g1_i1::g.21406::m.21406 TRINITY_DN35695_c0_g1::TRINITY_DN35695_c0_g1_i1::g.21406  ORF type:complete len:119 (+) TRINITY_DN35695_c0_g1_i1:401-757(+)
METLTDQLISDTCVKLLRKFLNDDSIPDPKNILVSRWCNDPYSVGAYSFPAPNMIPGSQT
TLSQPLASVPFGKPSVLFAGEATHTNHYSCTHGARDTGIREADRIIMMYTNERVNSKL*
>TRINITY_DN35700_c0_g1::TRINITY_DN35700_c0_g1_i1::g.21415::m.21415 TRINITY_DN35700_c0_g1::TRINITY_DN35700_c0_g1_i1::g.21415  ORF type:internal len:173 (+) TRINITY_DN35700_c0_g1_i1:3-518(+)
PDAYMKLVEDLISLSQCEGNPAHLVTTVYNSVPDLDQLKGRWKTFAENIIRLCTKKDIMF
TENEGGKWVNNETAVVASFDQTLEEECTDTVTFILKKDEVNVAEPPNHVISAIQSVSTMT
TISPTHLLSHLQTTNSYKQLSCRQKEHILRFLVSKINVENSLFGQLELLPLN
>TRINITY_DN35706_c0_g1::TRINITY_DN35706_c0_g1_i1::g.21498::m.21498 TRINITY_DN35706_c0_g1::TRINITY_DN35706_c0_g1_i1::g.21498  ORF type:5prime_partial len:108 (+) TRINITY_DN35706_c0_g1_i1:3-326(+)
RAGEAAARAIRGVAAERCERLTACPSCRRACSPRRAGGAIHLRPAPSAPRRSTPPRTTSQ
STEASRRCPRSLSPPLGRRVRRHRSDARRLSVSTRARDTGGRTSSTT*
>TRINITY_DN35712_c0_g1::TRINITY_DN35712_c0_g1_i1::g.21488::m.21488 TRINITY_DN35712_c0_g1::TRINITY_DN35712_c0_g1_i1::g.21488  ORF type:5prime_partial len:365 (+) TRINITY_DN35712_c0_g1_i1:2-1096(+)
YNCDFRECYRLTTRVLNADPYNSQCLPLHIAVLVELKKSNSLFYLAHKLVDLYPNKPVSW
FAVGCYYLLIDKKEPARRYLSKATTLERQFGPAWLAFGHSFATGNEHDQAMAAYFTSSQL
MKGCHLPALYIGLEYGLTNNAKLAERFFSQALSIAPEDPFVLHEMGVISFQNEDWPMAEK
YFKDTLRKIQSSEKQAIAEKWEPLLNNLGHTCRKLKKYDDSLEYHQQARILDPQSPSTYS
AIGYVYALKGDNLQAVDFFHKALAIRRDDAFSTTMLSNLIESLMIELTPGEGLEDSPMFT
APAPVSGPLFSNQDQKDTPRPKSPVMRLTSKLDDSSVNESSVNDSSIIDSSSLMIEEVEM
EDCD*
>TRINITY_DN35718_c0_g1::TRINITY_DN35718_c0_g1_i1::g.21490::m.21490 TRINITY_DN35718_c0_g1::TRINITY_DN35718_c0_g1_i1::g.21490  ORF type:internal len:335 (+) TRINITY_DN35718_c0_g1_i1:2-1003(+)
DTRPTTQSRVDQRNQNPLSATTSETNSMPARVPPLLPPDYTYATVRARNHGVDRNGDRVF
MSGRTMETSDSTTAEDDSDFTSLPDSLNSAGPFTLKGGSENRYRTASGSGKIYVSPNGDE
GFYSLNRSSRSTSMSSFQPINEVTENITNVEPQEAPCSPLEALSGELLEKWSDMDRNYRN
YYGFGDQIEKYSRTDSKINYFQEKKINNMYGQDNYYRPSNYGPEPSQGHDISGHDLANQG
TLSRDSSRDRHAGPSGEPDSSSRTSTMRSAKTSKERSGSSKSGKEPGSSKSKLFQILPNM
FRPSSKKQNSDGKSNKKKQKPGQGQVLVESMSVV
>TRINITY_DN35724_c0_g1::TRINITY_DN35724_c0_g1_i1::g.21477::m.21477 TRINITY_DN35724_c0_g1::TRINITY_DN35724_c0_g1_i1::g.21477  ORF type:5prime_partial len:172 (+) TRINITY_DN35724_c0_g1_i1:1-516(+)
LGGVCCRPDCDQYVSACPDGCKEVSSCTDRDKGLNIDVVYFQLGSVYIPDTVQNRFMEAL
VLQETTLREVLIQESVIVRKTTQQQVQVIQNNASEIQQNATTKANLVTSISKANYFRTIE
KARIIGLNKLFKNLNITETQYKSSYDYLKALQDNDMVHLTVDFDQKIAGTL*
>TRINITY_DN35727_c0_g1::TRINITY_DN35727_c0_g1_i1::g.21497::m.21497 TRINITY_DN35727_c0_g1::TRINITY_DN35727_c0_g1_i1::g.21497  ORF type:internal len:111 (+) TRINITY_DN35727_c0_g1_i1:2-331(+)
EHPNTTNTGDIVGIPESLNVSIVNDSVEHFLPNTDNEGYLSVSTDDTLQNSDNDSDVLGT
QTKDSVHHSQEADQIPNEARLRNSTDKQGLHYLTETLHTINMGNQQSGKK
>TRINITY_DN35734_c0_g1::TRINITY_DN35734_c0_g1_i1::g.21501::m.21501 TRINITY_DN35734_c0_g1::TRINITY_DN35734_c0_g1_i1::g.21501  ORF type:internal len:263 (+) TRINITY_DN35734_c0_g1_i1:1-786(+)
RAPTLGAQFKKSLDALMKTLNACQPFFVRCIKPNEHKRAQDFDRELCCKQLRYSGMMETI
RIRRAGYPIRHSFHDFVDRYRILADGIGPAHMEDCRKASQKICSKVLAGLDFQLGRTKVF
LKDAQDAYLEQQREHALTEKITIIQKSIRMWAVRHRFLKMKGCCTTSQSRWRAYVCRKKF
LAMRQGYMRLQALCRSRLLTAKFNAQRSLVMNLQRYCRGFLMRKWAQQRMFATIKIQAQV
RVYIQRKKFRRLKIEYQKRMEA
>TRINITY_DN35745_c0_g1::TRINITY_DN35745_c0_g1_i1::g.21475::m.21475 TRINITY_DN35745_c0_g1::TRINITY_DN35745_c0_g1_i1::g.21475  ORF type:5prime_partial len:127 (+) TRINITY_DN35745_c0_g1_i1:1-381(+)
FKTKTVANTNPSKGSLIRYTDILTNVGDGYDTRTGYFTVPHDGLYMFTVQICNKNSEWLM
AQIVAADVAIGSVANYDANAYMCSSGTGVAVLKTGDKVWVKCSHTGTLYNGGRRWNSFSG
VLIKRN*
>TRINITY_DN35745_c0_g1::TRINITY_DN35745_c0_g1_i2::g.21476::m.21476 TRINITY_DN35745_c0_g1::TRINITY_DN35745_c0_g1_i2::g.21476  ORF type:complete len:252 (+) TRINITY_DN35745_c0_g1_i2:87-758(+)
MDAWEDKIEKQITKMTDADAVRTENFNAQLDKVQQFVDSQKAQVNDVLSDFQQQVGRMTQ
DMIDKSGQINKTILALEKEHEAEFMQLKAGMIGPTTVFKTKTAANTSPSKESLIRYTDIL
TNVGDGYDKTTGYFTVPHDGLYMFTVQICNKNSEWLMAQIVAADVAIGSVANYDANAYMC
SSGTGVAVLKTGDKVWVKCSHTGTLYNGGRRWNSFSGVLIKRN*
>TRINITY_DN35749_c0_g1::TRINITY_DN35749_c0_g1_i1::g.21496::m.21496 TRINITY_DN35749_c0_g1::TRINITY_DN35749_c0_g1_i1::g.21496  ORF type:5prime_partial len:117 (+) TRINITY_DN35749_c0_g1_i1:3-353(+)
YYLGLIYRFKFLMLTTLVCAALTVTFFIMSQLNEGQWKWSGEDKNLEYTSAFFTGVYGMW
NVYVFGLLSLYAPSHKQFAPQTTNEDSNEEEVQLTFMPSTTEGSVLQSLAAKTAGE*
>TRINITY_DN35752_c0_g1::TRINITY_DN35752_c0_g1_i1::g.21485::m.21485 TRINITY_DN35752_c0_g1::TRINITY_DN35752_c0_g1_i1::g.21485  ORF type:internal len:122 (+) TRINITY_DN35752_c0_g1_i1:3-365(+)
PKRWRDKSFSVIEEWISNRIEGNQMEDRSSNKMWLVRHLEVTRQIMLDDLKVAKSLLPPV
FPPTYNIVDKFVWMYHKALSKHIQEMIGQQLEGNEFVTLLQWLNTYDSPELMKHPSLNID
T
>TRINITY_DN35754_c0_g1::TRINITY_DN35754_c0_g1_i1::g.21492::m.21492 TRINITY_DN35754_c0_g1::TRINITY_DN35754_c0_g1_i1::g.21492  ORF type:internal len:359 (+) TRINITY_DN35754_c0_g1_i1:2-1075(+)
QTNTTVVMVTVNDVLNKPPTIKVNLISPGKIGFVDIDENLTNGSFVAHVEVDDNDKGQNG
DFSCNITNAYFRLEAYLGFKVVVNGALDRETQDTHNVTVTCMDKGSPSMTSSESFLVRIS
DQNDNTPVFDKDIYNVTKAENNSLMDSITSVSAKDADIGANGLIEYVLHDDNEGRFLINN
NTGDIFANKTFDMETEPLTVIRVLAIDHGPTRRTATATVSLTLTDINDNAPVIIPARPEF
TVMENLKNGTSVGILYATDADSGENGKFTFAIAPVSKSFPFTLHPNGEFTTKRPLDREIQ
SRYEIPVMVTDMGSEPRSNIHYVTIYVADENDNTPKVTFPNSINDSVKFLYPVELYNV
>TRINITY_DN35755_c0_g1::TRINITY_DN35755_c0_g1_i1::g.21472::m.21472 TRINITY_DN35755_c0_g1::TRINITY_DN35755_c0_g1_i1::g.21472  ORF type:internal len:322 (+) TRINITY_DN35755_c0_g1_i1:3-965(+)
LMSSRGSLEVEASCGSKAGITCRFSKQIFKRCVGNMSVKLTTTKKGIAPNIGSGLIFTFD
KHWQGRLRYNILAPSSLSSVLVYNSDTQQMLFQVMLSIRNSYIFVSYTKKFEEKEGSAHI
SVKAGSFGAIVEYGVEKKISSFSTVGATMSVGMLTGVNLRLKLERGQHTMIMPISLSEEI
VPSAVFYGTITPIIVYFAVKKLVVDPFLSGQKERELDKHKQEQQEKIQQRKKEAQALVEL
MKETVERSTEIEERKSGLIVMAALYGKLTAGHETDMVSDECIDVTIPLQALVKDSKLISP
DKSSKSSLPGFYDPCLGGEKQ
>TRINITY_DN35756_c0_g1::TRINITY_DN35756_c0_g1_i1::g.21489::m.21489 TRINITY_DN35756_c0_g1::TRINITY_DN35756_c0_g1_i1::g.21489  ORF type:internal len:137 (+) TRINITY_DN35756_c0_g1_i1:1-408(+)
AEDPLFMLYTSGSTGKPKGVLHTVGGYMMYAATTFKYDFDYHDDDVYWCTADVGWITGHT
YVTYGPLCNGATSVIFEGVPTFPDAGRFWAIVEKYKVSKFYTAPTAIRTLMGFGDSYVTK
YDLSSLKVIATVGEPI
>TRINITY_DN35757_c0_g1::TRINITY_DN35757_c0_g1_i1::g.21474::m.21474 TRINITY_DN35757_c0_g1::TRINITY_DN35757_c0_g1_i1::g.21474  ORF type:5prime_partial len:117 (+) TRINITY_DN35757_c0_g1_i1:3-353(+)
DPETLQDISNWIVEHWWAVLLMAVGLVLAMGLFIKFCAVHTPSSNPKAKPARKLSETMTL
RRRRNQNRQAPPPQQVRYPQYQEKGRSHDGRSSDHHRDARSRDHYHGRGRDQFSAI*
>TRINITY_DN35758_c0_g1::TRINITY_DN35758_c0_g1_i1::g.21499::m.21499 TRINITY_DN35758_c0_g1::TRINITY_DN35758_c0_g1_i1::g.21499  ORF type:3prime_partial len:247 (+) TRINITY_DN35758_c0_g1_i1:101-739(+)
MSDDCSHVHSGTINSHTGEGELLKQLPKLKCNHINNARTQSREEQLRKTLKWKTGKERDP
EKCVICEITDATAKYASVESSRLLLEIVYPHEFYDRYSRSGRKVNTHPGSSKDSITICKP
VKVARKFKRDLNQGLTERTAPPNTVREETITGLDSERTEASMLSPEKRRKKDEENVFKKE
IHLQCRPKSNALVITDSAKGQKIVLKGLKGWIL
>TRINITY_DN35766_c0_g1::TRINITY_DN35766_c0_g1_i1::g.21487::m.21487 TRINITY_DN35766_c0_g1::TRINITY_DN35766_c0_g1_i1::g.21487  ORF type:internal len:176 (+) TRINITY_DN35766_c0_g1_i1:3-527(+)
SEHCQDMYMKACRNYNVHPVSFFQSALRTDKCSLRHRQLSSDDIKACCVSLVGNSSITSL
DLTDNDIGARGAEFIADTLRENNFIINISLAENNLGLHGVKHMVDIVKQLDSIHTLDLSG
NGLRECDSEVVRPLIEDTLNLKHLNLSHNQMREAGGEVIGEALVWNDTMESLDLS
>TRINITY_DN35771_c0_g1::TRINITY_DN35771_c0_g1_i1::g.21480::m.21480 TRINITY_DN35771_c0_g1::TRINITY_DN35771_c0_g1_i1::g.21480  ORF type:5prime_partial len:338 (+) TRINITY_DN35771_c0_g1_i1:3-1016(+)
INRWTQLAQEKKKEIRAILTSFKGFIDEFGILAEEAIYFVDLFGPAFVDTLPQPYQDEIK
GISKASGIEVGEIALYNIFYELFTVCTSVVAEDSSGKLYHARNLDFGLFMGWDILNRTWQ
LTEVLRPSIVNLNFQRQGKTVFKSVNFAGYVGILTAISPGKFTMTINERFNVDGGYRGII
DLILKGKGTWMGFLTRETMETAQSFNEAKKMLSDTLMIAPAFFILAGNTSGQACVITRNR
EVNGTDIWWMKSAGHWYILETNYDHWDKPMFLDDRRTPANRCMKKLSQKRVGIPGMFDVL
SSKPVLNKLTTYTALMQVDSGHIETWLQYCKDPCSPW*
>TRINITY_DN35773_c0_g1::TRINITY_DN35773_c0_g1_i1::g.21478::m.21478 TRINITY_DN35773_c0_g1::TRINITY_DN35773_c0_g1_i1::g.21478  ORF type:internal len:256 (+) TRINITY_DN35773_c0_g1_i1:2-766(+)
PEPLGCKHYRRKCSFISPCCKKEYPCRVCHDDNENHEIDRKNVAEVKCLKCLLRQKVQKS
CEGCETVFGKYFCDKCRLYDDEDKGQFHCDGCGLCRVGGKEKFFHCEKCDMCLSVKLQGN
HKCVEESSRRNCAVCLEDLHTSRTDAHIPSCGHLIHRLCYDQCVKSGNYGCPTCGESLLD
MKRVWEHLDTEVANTPMPDEYKDFMVYILCKDCHKNSKVKFHVIGLKCQECGSYNTCRSS
DPDEEKNSSSAPSET
>TRINITY_DN35774_c0_g1::TRINITY_DN35774_c0_g1_i1::g.21491::m.21491 TRINITY_DN35774_c0_g1::TRINITY_DN35774_c0_g1_i1::g.21491  ORF type:internal len:183 (+) TRINITY_DN35774_c0_g1_i1:2-547(+)
FKMTSSTGGRITVMQTILPTYGPGALQNREDSTVKAAKEVPNLGPATDFYKKLALDCSAQ
QVAVDLFMFNAQYADLASIECISKYSGGSVYYYPSYHSVKTPHLCEKFEADLRRYLTRKI
GFESVMRIRCSKGLSIHTFHGNFFVRSTDLLSLPNINPDAGFGMQMSIEESLTDMSTMCF
QA
>TRINITY_DN35775_c0_g1::TRINITY_DN35775_c0_g1_i1::g.21483::m.21483 TRINITY_DN35775_c0_g1::TRINITY_DN35775_c0_g1_i1::g.21483  ORF type:internal len:119 (+) TRINITY_DN35775_c0_g1_i1:1-354(+)
LQQDQNLSTCRDYNSAKNIRLVPVVSNTAKSNSKSPVKLFRILPRVEEAEDTISGSKNTE
FDEILNTVKSNPKSNIKQFRIILPQTAESSNVAPSKITPKTLSVTCSSSASALFSKTG
>TRINITY_DN35779_c0_g1::TRINITY_DN35779_c0_g1_i1::g.21500::m.21500 TRINITY_DN35779_c0_g1::TRINITY_DN35779_c0_g1_i1::g.21500  ORF type:3prime_partial len:177 (+) TRINITY_DN35779_c0_g1_i1:2-529(+)
MLSDDEPFDVERPATADSGGRDERPFTRAVGNVKQLERERTAVSPTPEFEGDMMVYKGKC
IELNFTATWGDHHYMGLTGLEIVGKDGEALPVTMNMVTADPWDVRSLPGHERDDRTLDKV
IDGTNVTMSDEHMWLIPFNSGQNHTFTIDFGEKVLMAGLRLWNYNKSKEDTYRGAR
>TRINITY_DN35784_c0_g1::TRINITY_DN35784_c0_g1_i1::g.21473::m.21473 TRINITY_DN35784_c0_g1::TRINITY_DN35784_c0_g1_i1::g.21473  ORF type:internal len:191 (+) TRINITY_DN35784_c0_g1_i1:2-571(+)
SCLCPDGYMPMAGEGCMDMRKDVCYAALFNSTDARLPPRCEHQLASQVTKRQCCCVGTVG
QGWGTPCEPCPAKNSREYLELCKPLPIREDTNECSIYQFLCENGRCIDTNTGEGFLCECG
RGFLYNRVSKRCEDENECLARRSPCHGNAICINTVGSYRCECIAGYKLSPNGQRCLDINE
CEEVEGICTN
>TRINITY_DN35787_c0_g1::TRINITY_DN35787_c0_g1_i1::g.21481::m.21481 TRINITY_DN35787_c0_g1::TRINITY_DN35787_c0_g1_i1::g.21481  ORF type:3prime_partial len:247 (+) TRINITY_DN35787_c0_g1_i1:61-738(+)
MSADLAAVQDCSRFNTSCESGLVIDIGMVGVASAWRPLILAGIFSATLSSALASMMGAPK
VFQALAKDKLFPHIHVFAKGYGASDEPRRAYILCFVICIAMVCVGSLDVIAPIISNFFLM
AYAMINFSCFDASIADSPGFRPGFKFYNKWMSLLGSLLCIAVMFLINWWAALVTYIIFAG
LYFYVKKSKPDVNWGSSAQANVYREALKSSLRLVGVDEHVKNFRPQ
>TRINITY_DN35787_c0_g1::TRINITY_DN35787_c0_g1_i2::g.21482::m.21482 TRINITY_DN35787_c0_g1::TRINITY_DN35787_c0_g1_i2::g.21482  ORF type:3prime_partial len:127 (+) TRINITY_DN35787_c0_g1_i2:106-483(+)
MVCVGSLDVIAPIISNFFLMAYAMINFSCFDASIADSPGFRPGFKFYNKWMSLLGSLLCI
AVMFLINWWAALVTYIIFAGLYFYVKKSKPDVNWGSSAQANVYREALKSSLRLVGVDEHV
KNFRPQ
>TRINITY_DN35789_c0_g1::TRINITY_DN35789_c0_g1_i1::g.21494::m.21494 TRINITY_DN35789_c0_g1::TRINITY_DN35789_c0_g1_i1::g.21494  ORF type:complete len:190 (+) TRINITY_DN35789_c0_g1_i1:114-683(+)
MFKGKRHFPYENGIEAVNGFNEHNRSPKRQCMQHLHAVTSGNTIVSHHQQQSCFVDAQLS
TVQASNNIPYNNNVPYNNNNNVPHNNNNVPYNNKSDVTGLSDMECDTYSLLSHQFQSGMV
RNSAQSSLDMEVPMHENNNNNNINSDMYITPTSVCFICQAREPVRFYNNNSDMYITPISV
SLRCQTGNQ*
>TRINITY_DN35789_c0_g1::TRINITY_DN35789_c0_g1_i2::g.21495::m.21495 TRINITY_DN35789_c0_g1::TRINITY_DN35789_c0_g1_i2::g.21495  ORF type:complete len:172 (+) TRINITY_DN35789_c0_g1_i2:114-629(+)
MFKGKRHFPYENGIEAVNGFNEHNRSPKRQCMQHLHAVTSGNTIVSHHQQQSCFVDAQLS
TVQASNNIPYNNNVPYNNNNNVPHNNNNVPYNNKSDVTGLSDMECDTYSLLSHQFQSGMV
RNSAQSSLDMEVPMHENNNNNNINSDMYITPTSVCLRCQAGEPGHYGHIGR*
>TRINITY_DN35792_c0_g1::TRINITY_DN35792_c0_g1_i1::g.21484::m.21484 TRINITY_DN35792_c0_g1::TRINITY_DN35792_c0_g1_i1::g.21484  ORF type:internal len:211 (+) TRINITY_DN35792_c0_g1_i1:1-630(+)
GLLCAKSFPQFFYYFRHLSGTSWFHWSALVMTEAADGQKVTMNGNGVGGEEKVAILDAGA
QYGKVIDRRIRELNVESEVLPLDTPAFSLKEKKYKAIIISGGPSSVNDVDAPMYDSDIFR
IGLPVLGICYGLQMLNASFGGTVEKKEVREDGQFTIDIDTTCLLFNGLDTQQEVLLTHGD
TIEKVADGFKAMAHSGSLVAGIANEEKQLY
>TRINITY_DN35795_c0_g1::TRINITY_DN35795_c0_g1_i1::g.21479::m.21479 TRINITY_DN35795_c0_g1::TRINITY_DN35795_c0_g1_i1::g.21479  ORF type:5prime_partial len:367 (+) TRINITY_DN35795_c0_g1_i1:2-1102(+)
LNPDGLMKSQAGDCDGGVGHANNNDVNLDETFYLMDANFTVTQEKETKSTLDWLKKTFDP
SVTVVMRGGDMVVLYPHHTETAPLGEVDKTTLVNLGLVYADNHPIMNAKQFRCNSTKGTQ
SMDTSIGILEASNYHKHAGSLMDYVFDNLHSAAISVYMSCCKYPQESELLNLWHQNKRSL
MALLQQGRRGIKGVVLNVEREFMMDATITIHGSQHLYQADAGGRVWIYLAPGKYKITIAC
LGYLPQEQEIEVVKDKDSTEVIVYLNKVEEKQGYSSMWLVIGIGIIVLLFVFVVTFILCV
RGRKKVPYSSVGFRRLNVDESDSEDEIFGDLGRKPKKLSNGTKEYRDYSDSDENNDQHRL
FTDRKT*
>TRINITY_DN35797_c0_g1::TRINITY_DN35797_c0_g1_i1::g.21486::m.21486 TRINITY_DN35797_c0_g1::TRINITY_DN35797_c0_g1_i1::g.21486  ORF type:3prime_partial len:172 (+) TRINITY_DN35797_c0_g1_i1:139-651(+)
MADLDFERHPTLSHSDLTSGHDVSQLLSQINQNFKQSKADQILRLLHDQDKLNEQLNDSE
IVEKEYNQIREEKVICDSDTLTDSSSDEAGEDIVSVVDQEDETENIQSETRVRYKSARCR
TSMGFRDTDGAEKDPSEMDAQDRLFDTRDITLRPKSSYVRRSAYRRRGEQD
>TRINITY_DN35798_c0_g1::TRINITY_DN35798_c0_g1_i1::g.21493::m.21493 TRINITY_DN35798_c0_g1::TRINITY_DN35798_c0_g1_i1::g.21493  ORF type:complete len:110 (+) TRINITY_DN35798_c0_g1_i1:68-397(+)
MWKSKIMFRVWEVRAKAHTRSKGQTVFQTPNSPKHKQATPSPPPGDEARARSESRNQISP
NGSRDENSASRQKTPSRSRATPVRSRHPSNTSNKSAAKQTNTDPGQVTW*
>TRINITY_DN3579_c0_g1::TRINITY_DN3579_c0_g1_i1::g.22512::m.22512 TRINITY_DN3579_c0_g1::TRINITY_DN3579_c0_g1_i1::g.22512  ORF type:5prime_partial len:169 (+) TRINITY_DN3579_c0_g1_i1:2-508(+)
EGRGVPNPFQVKRRHNYTIPPRYCRSLDYIPSDREDHVSSNQSSACGSPKAKHGVVSPMH
AYMLPFFSGRNAMGIESISVSSIASSSEMSRSDPALNIECGSSAYESEYDNYRPGMMSDE
DFFIPDPVSDMDIDIFDDVNVDNVTVSDHYSIDLPPLPVFPKKKITEV*
>TRINITY_DN35803_c0_g1::TRINITY_DN35803_c0_g1_i1::g.6195::m.6195 TRINITY_DN35803_c0_g1::TRINITY_DN35803_c0_g1_i1::g.6195  ORF type:internal len:247 (+) TRINITY_DN35803_c0_g1_i1:1-738(+)
RVCVNSHRMDGMMSVEGPGIEWCTMYIRTNGSALGNMKNMFELRLEASFGLGFSLISLLA
ACTCCCSQRHHGKRMIVSLGSMFISGAVMAVPVAYTIIEHVKTNQMVMRHRMWKYFLINT
HTKHDLFDHWSAILCGVACIISICSTLLFAILACRSNRKPSNWYKFQKGGSMISNDKHSL
PTHWITGSKLKMSTDMTIVDEHQLKDDDVVDNMFTQVQEVQEVQEDARSSSVHDGGDSIR
GGAVAE
>TRINITY_DN35804_c0_g1::TRINITY_DN35804_c0_g1_i1::g.6224::m.6224 TRINITY_DN35804_c0_g1::TRINITY_DN35804_c0_g1_i1::g.6224  ORF type:internal len:246 (+) TRINITY_DN35804_c0_g1_i1:3-737(+)
LQLALQGIRPCEISRQLQVSHGCVSKILNRYRKTGSINPGQIGGSKPKVTTGDVVNKVRL
YKSQNPQMFAWEIRQKLLEEGICNEKNIPSISSINRIIRDKAILQRRSLDSTSGDSLSLH
SYSMSSSDQEENLENLPLDNRQIQLDTEALQRIMLAQPAVTQVSPPSTVTSPGQGVNTPS
GAKSPLGQAMLQIHSPNSVPDLGVGEAVELQMEEGRATLVAQVPENGLKTMSNSEHGLTQ
KVNSS
>TRINITY_DN35806_c0_g1::TRINITY_DN35806_c0_g1_i1::g.6210::m.6210 TRINITY_DN35806_c0_g1::TRINITY_DN35806_c0_g1_i1::g.6210  ORF type:internal len:121 (+) TRINITY_DN35806_c0_g1_i1:1-360(+)
GTPPVVDDDRKPRFESEVDLMPAVSGLGMYDQTNDETSTNIYVGNINPKMSEKQLMELFG
RYGPLASIKIMWPRTDEEKSRGRNCGFVAFMNRKDGDRALRIVKGKEIMGFEMKLGWGKP
>TRINITY_DN35807_c0_g1::TRINITY_DN35807_c0_g1_i1::g.6214::m.6214 TRINITY_DN35807_c0_g1::TRINITY_DN35807_c0_g1_i1::g.6214  ORF type:internal len:294 (+) TRINITY_DN35807_c0_g1_i1:2-880(+)
KCVTTDSSSFMANLSLRSRFIGEISGMRSICGDEELVQLLCVRLQTACQQTDAEQCKQAM
FRVSSLLICMQDINKVLLHALCWTPVKHFTEMTMKAAVACWEWILSAKPNWSTEFLCEIS
AAWQLTVDMNLGIFREDKLRPDPLAKAEGQVLDSDAPFVVPHNIWTKFLQERLEIAKYSS
INQVNIFVTLINKSLLLTVGRNPSLISRHPAALAPRLRILSMGLSLLQGDVLPNNISKGV
LRERVYNTALDYFAGPVICPTQRGSELREDIMMLVQFWLLIHSDKKYININIF
>TRINITY_DN35812_c0_g1::TRINITY_DN35812_c0_g1_i1::g.6209::m.6209 TRINITY_DN35812_c0_g1::TRINITY_DN35812_c0_g1_i1::g.6209  ORF type:3prime_partial len:175 (+) TRINITY_DN35812_c0_g1_i1:38-523(+)
MTIQNLTVATGVSATSTTNLCQVYFATVGSCGSGKQCSIIDGKPACEPLETEDNLSLILG
LGIGIPLFMLAALVIALVVIYLYKRRETSEESEDEYSPWKDSHYPVPHFATKIPIRSDTT
AYSDGGGVYRRTTDSEAGYSEAFVDNQIYDNRPHYPQDQAYR
>TRINITY_DN35814_c0_g1::TRINITY_DN35814_c0_g1_i1::g.6222::m.6222 TRINITY_DN35814_c0_g1::TRINITY_DN35814_c0_g1_i1::g.6222  ORF type:5prime_partial len:109 (+) TRINITY_DN35814_c0_g1_i1:1-327(+)
EETTNQRQRIKRPHSPSTDDSSEDEKLAEAAVSHDFIINQSYLPSLANQKPPDVTITASA
DDISVQDVETKKYTKTENIANNIEHNLSDKSHKKKKKKKKSHKGLDDI*
>TRINITY_DN35821_c0_g1::TRINITY_DN35821_c0_g1_i1::g.6193::m.6193 TRINITY_DN35821_c0_g1::TRINITY_DN35821_c0_g1_i1::g.6193  ORF type:internal len:147 (+) TRINITY_DN35821_c0_g1_i1:1-438(+)
RHAGFTMNTVSVDSDEDEPDDDIPLATLIRVTSGITLHEFAVADNDIQTCQDISDDTIIE
EITSRHANDDDDEPSSDEESDPQPKPTHQSATAAVELLRRYMEFQPMSMPVLPSINCVER
FVSGRQMKEFCLKQTDIMNFFIRSEP
>TRINITY_DN35822_c0_g1::TRINITY_DN35822_c0_g1_i1::g.6219::m.6219 TRINITY_DN35822_c0_g1::TRINITY_DN35822_c0_g1_i1::g.6219  ORF type:5prime_partial len:144 (+) TRINITY_DN35822_c0_g1_i1:2-433(+)
DGQPSYKITNHSPVSNSISAETAPTQSYSSSSNQNKIINQKHVAFASEDTDQYAFLTNST
SSSAGESDSPEMKRQRQSNQQQIGVSASPSFPSIHLDDSPGSVSGGTNSLGKYYKEATTP
DGVNAQSMVTNNINYASPPRNSR*
>TRINITY_DN35827_c0_g1::TRINITY_DN35827_c0_g1_i1::g.6216::m.6216 TRINITY_DN35827_c0_g1::TRINITY_DN35827_c0_g1_i1::g.6216  ORF type:complete len:342 (+) TRINITY_DN35827_c0_g1_i1:85-1026(+)
MAYEFEVGYKTRYGFDWRLVFFETYFRADHLDGKSETDPLPGVVMVGPGFVADVQYFKEL
GGYDEGMKIWGGENLEFPWRVWLCGGRLIHVTCSRIGHIARPQPYRFPNGRDETEFHNYK
RAIEVWMDEYKEYVYEAEPGIKAIDAGDISERLALKKRLQCKPFKWFLQNVWPELLPYKE
NNLAWGQVTNSAGGQPFCLDNNEYLFSIERPLKAKPCFKDVTTQMFSLTKENQLKTILQC
IVVKGTFLSDKVPNMNGCFEGPPELWIHSGPGLLKHASSGLCMQLTKSFSLVMNVCDDTS
AWQRWTFEKYHPA*
>TRINITY_DN35830_c0_g1::TRINITY_DN35830_c0_g1_i1::g.6213::m.6213 TRINITY_DN35830_c0_g1::TRINITY_DN35830_c0_g1_i1::g.6213  ORF type:3prime_partial len:293 (+) TRINITY_DN35830_c0_g1_i1:634-1509(+)
MNDAQKQTLRIHNPDLTHDLELTADLTARFIHHGLFNEDMIDDFKCERTRKDQIQKLLMK
LPRRGPRAFDKFVFAIQEHYVWLAEDLRKTYHKINFKTEPKMMELKQQVDIYVHEHFGNS
KRLCEDDKKDIKRFLYSHLKSCRESEEFNSLGRVHHNSESEKENNQSTRSKILSKIYAIF
GKNQTDGSDNFDELDGHFVDTVDREADVTIEMIESKVRELESKVRELNDKNDSLQNEIND
CFSIIGVKDNGVPLHEVLEQFTEEQDKERQRFAMMQDNLDKLERLRQSLESE
>TRINITY_DN35837_c0_g1::TRINITY_DN35837_c0_g1_i1::g.6212::m.6212 TRINITY_DN35837_c0_g1::TRINITY_DN35837_c0_g1_i1::g.6212  ORF type:internal len:237 (+) TRINITY_DN35837_c0_g1_i1:1-708(+)
VTVEKITNFWPNCAESQIFKLSTLESTCIQEKGGLSPNFTLILQEINKLVPLGREILVMR
GFSFMQSFAEKCLHCFGAHLRSIELSGEDRAKKQSEATERLNTLKSQISYFFDEQNKFLK
DQISIIARNLKEFISKKENMESVCKFSDNDLPRGKEWKDVAIAVRAHVYSELMTLIRVWE
NKEKQFKKIGDKISEKFAEEFPKFDAEIYAAQKELSGHSYRNARQMDDEDDDTLVP
>TRINITY_DN35839_c0_g1::TRINITY_DN35839_c0_g1_i1::g.6194::m.6194 TRINITY_DN35839_c0_g1::TRINITY_DN35839_c0_g1_i1::g.6194  ORF type:complete len:110 (+) TRINITY_DN35839_c0_g1_i1:36-332(+)
MGSSRSQKITMFAMGVKIVINLLHGLVMISLILMYKNEPLYMLPEDWFSPLNKVISFPTG
ISGGVGVTCWILVCSSVVYRLKAFINIQPSSSDIKLDS*
>TRINITY_DN35841_c0_g1::TRINITY_DN35841_c0_g1_i1::g.6202::m.6202 TRINITY_DN35841_c0_g1::TRINITY_DN35841_c0_g1_i1::g.6202  ORF type:internal len:135 (+) TRINITY_DN35841_c0_g1_i1:2-403(+)
RSQKRSLEDDSITQPTKRRRGRARGSSRGRGATNRADRGRGTGRGRGIRWPPGSTPKRGR
GSKGGGAARGRSRGCRSRGRGSARIPFPKPSTIPRSKLLDPNNPLLALKEFLKQVDPVEL
ETGTMNLRSVKEIL
>TRINITY_DN35843_c0_g1::TRINITY_DN35843_c0_g1_i1::g.6217::m.6217 TRINITY_DN35843_c0_g1::TRINITY_DN35843_c0_g1_i1::g.6217  ORF type:internal len:255 (+) TRINITY_DN35843_c0_g1_i1:2-763(+)
CIRTATVVADCDTDLVIIDRNLYNRSVRDVLEREFIQKTTFVEENTLFQQWPTKQKKLVV
VALKKETVKYGGPLSKQGNPAENMFFVLNGEVEVTCDQSTYHSQYVELWHEMETLLPGLL
PRTPGLTETPHESLRRKRTQHKLLQMCLLGSNEIVGVLEILLGLPTSLTNSIVTREAEVL
LLSKENFERLFMKKYAVRAMQTLRERLTMRLYLYIHRTEVFDSTQKSPFLKFLSFLSQDE
KSLQDLKKLKRKER
>TRINITY_DN35847_c0_g1::TRINITY_DN35847_c0_g1_i1::g.6198::m.6198 TRINITY_DN35847_c0_g1::TRINITY_DN35847_c0_g1_i1::g.6198  ORF type:internal len:317 (+) TRINITY_DN35847_c0_g1_i1:2-949(+)
KYDQVSDLEDVTDDENYEAGGKVAKGGVSSGKRPTFRKPGEPRINSSRKRQASKNPSSLN
SNNQFMRPQNTDIRKVVDRNYSVNSDKNRRINIVSNKGVRIEKEQDYGRKRASPVTEHTT
EKKMRTMDKDKKFEHSDEKQSKSTAQRRERIYEKRPISPLQITVSNERFAKKDTAEQLYP
VYKTENESHRNFKENARHDKSIEYSKSHEQYHDSRYQFKDLEKGNDKHTISKTDGRNTGS
YERNKKQDIVVQERRDSFNERQKRQDSASHEKWDSFNERHKKHDSAIHERRDSFNRKRDS
DERNVKNDGKYDSRIV
>TRINITY_DN35854_c0_g1::TRINITY_DN35854_c0_g1_i1::g.6208::m.6208 TRINITY_DN35854_c0_g1::TRINITY_DN35854_c0_g1_i1::g.6208  ORF type:internal len:325 (+) TRINITY_DN35854_c0_g1_i1:1-972(+)
AIPASGSGLSEEELEALKKENRELRRDMKKMIKQYTRLAERKGAEGGDDSEQMNEMAETL
GNLDNKIADLESENEALMEERLIMREKIKTITETITITHMSDNKKALEDKENKIDELLKE
LENAREENSEMQKDMKKMFKSHGKSKLRMEELQAAEKAVRLLEVVAMLIHEIHGEVPDAG
SQVSIRLDDVENSVAQLKQVLDTKQEAYQGWVDKYQEANGKTPGKADRDKDGEKLHGEWE
VAKREYQYKHLHMSALQLIKTGDVANAVQKTDTARAEVEINNLEKALTSADNKIIDMETE
NKNLKADRDRFKDRLDDQEREIDS
>TRINITY_DN35856_c0_g2::TRINITY_DN35856_c0_g2_i1::g.6218::m.6218 TRINITY_DN35856_c0_g2::TRINITY_DN35856_c0_g2_i1::g.6218  ORF type:internal len:144 (+) TRINITY_DN35856_c0_g2_i1:2-430(+)
PTASSSIQKRLKRKAFETSPGYFKENLKRGRSRKKSHTDEFDSDMDSEDVPVESSKIPRK
VGSGRKPIAELFDKDDMDNSGMAGTMDLDAVFSMPDLDKIIPKVSVVPESENSSTEKNSK
TETSNKGKAPLRGKVTKKGQKGR
>TRINITY_DN35860_c0_g1::TRINITY_DN35860_c0_g1_i1::g.6225::m.6225 TRINITY_DN35860_c0_g1::TRINITY_DN35860_c0_g1_i1::g.6225  ORF type:complete len:352 (+) TRINITY_DN35860_c0_g1_i1:67-1122(+)
MPEDKIHKMEEKKDIIKLITEEDKRQCKINAKREKKLEKKKRMEKGKSKSKSPQKSPQPK
TTTCTKPKEEEAEQVSKKEKNAELTGMFLREILGQPEAIDVSKQINTQMGLSNRKPLPWV
KVKDKDLDTDRKTVSPEPSANSDLVEDMKTSDDSEKETAVLTDSMEAVNLNSNNNHEDDN
ISVLIQTEFKLTNKMLEELESTIKMETDFKQSGETPNDSESLNKVQEDTNQVSADPKPGN
DSQTDLEQAVETPPDSESKTEVEFKPICDEEATVIDGNLPDEIRNRESPSKDNLKKCWSC
GTEEPARKAFKKCQKCKEEGILEPRYYCGRDCQVEDWRNRHKVEHRDGLIH*
>TRINITY_DN35861_c0_g1::TRINITY_DN35861_c0_g1_i1::g.6203::m.6203 TRINITY_DN35861_c0_g1::TRINITY_DN35861_c0_g1_i1::g.6203  ORF type:internal len:206 (+) TRINITY_DN35861_c0_g1_i1:3-617(+)
GMGQKILPYPGVSEMFEKASEILGYDLLNICVNGPKSKLDKTVHCQPAVMVTSLAAVEKL
KEDHPEVLDNCVGCAGFSVGEFSTLVFSGALPFEDAVRLIKVRAECMQKASEAVPSGMLT
VFCDHRTKLRTAMVAAREYCRQRLEIEEPVCRVANYLCTDCKVVAGHEEALEFLQKYGKE
WGIRRTKRLPVSGAFHTPLMRQDFK
>TRINITY_DN35862_c0_g2::TRINITY_DN35862_c0_g2_i1::g.6200::m.6200 TRINITY_DN35862_c0_g2::TRINITY_DN35862_c0_g2_i1::g.6200  ORF type:internal len:152 (+) TRINITY_DN35862_c0_g2_i1:3-455(+)
DSCENVGATFLPEGRVAIVDMKNCRLKVFDAKFRQGSCLKLSSGPRGITLVSPQEVAITL
PDESKIQFVSTTKKLKPTCSILTNLPCYGIDHYNQELVVLCDDGFSAIAIQILDLSGKIK
RTITMNKSNKVLLKNPWHLALNPDGQQICIT
>TRINITY_DN35864_c0_g2::TRINITY_DN35864_c0_g2_i1::g.6205::m.6205 TRINITY_DN35864_c0_g2::TRINITY_DN35864_c0_g2_i1::g.6205  ORF type:complete len:541 (+) TRINITY_DN35864_c0_g2_i1:32-1624(+)
MATKAHAVPLAQFLGATKGRDDDLPSASATRDDQPAGTKYIVEWNGDGPLPLPPDVVKAN
VEKTVFTASNRLHTRPPASLDEFKAKVIDLVREYFDSADVMEVVRQLDELQSPRHHDQLV
RRAIVLSLERSDREREMAAVLISSLHVRRIISSAQVFDAFIVLLETAADILLDNPRADGM
LAHFLADAVLDGCLTPTFILEPPPLSVRLTQQQVDVAKRVLADAARRLHEGTAMAAPSEA
MHVPLKEVKLRIESLIAEYLQASDVSEVSRRLREGQVHLPLRHEVVKRGVRVALQRGPEE
CESVSRLLSALYGQTLPAAEIARGFEALIDEASDLLIDVPATPLLLGNFLARAVSDEVLA
ASFVEHALRTKPADDVGAAALKRAKALLAIGHNSHRMARIWGPRAMAATAPVGEVKAMFQ
DVVDEFFVSKDADEAQRALDELGVPAYHHEFAKKLLRRALEGSAGDREGAIRLLAQLTAG
ENATVARESVAQGFERLREALDDLRLDTPSAPQLLAELRASARANDVVSA*
>TRINITY_DN35866_c0_g1::TRINITY_DN35866_c0_g1_i1::g.6215::m.6215 TRINITY_DN35866_c0_g1::TRINITY_DN35866_c0_g1_i1::g.6215  ORF type:5prime_partial len:364 (+) TRINITY_DN35866_c0_g1_i1:2-1093(+)
EMEESEEFKITAENLRKMGQAKLTKEEKLKRKRALDKLGIPSFNVFRKWKTKEAGLEMKE
SVLRKRAIEQMQINIGLYCNQACNHCHVESSPKKKEMMDRRTADRCLEILKNSPSVKILD
LTGGAPELCSQFRHLAAGGRALGKEVIVRSNLTALLEPGQEDTAQFFADQGLHVIASLPC
YSAKNVNMQRGKGVFDRSIHALIKLNELGYGKPDKKLELDLVYNPLGAFLPPPQAPLKDK
YKEEMESVFGIEFNELFTITNMPIKRFVDFLSRRNELHDYMDLLVRNYNLDTIDKLMCRN
LLNINWNGEVFDCDFNQQLNISIGKEGEGMRTVFDIESCKDVEELEIPVDSHCYGCTAGM
GSS*
>TRINITY_DN35867_c0_g1::TRINITY_DN35867_c0_g1_i1::g.6190::m.6190 TRINITY_DN35867_c0_g1::TRINITY_DN35867_c0_g1_i1::g.6190  ORF type:5prime_partial len:211 (+) TRINITY_DN35867_c0_g1_i1:2-634(+)
WKALNVRSAADVVVLKEWIPDDFEWAEPRLYKVGLGMGYLELPQQDIPGGKLKQTLLDTK
QVYILDCKTDVFVWIGKKSTRLIRAAALKLSQELNSMLERPEFCSVTRCLEGTEMQIFKT
KFLGWDDVLPVDYTRTAESITRRGADMKVIMERDKMKTDLSALFIARQPPMPKDEAEQLI
EEWNEDLDSMEAFVLEGKKFVRLPENEIGE*
>TRINITY_DN35868_c0_g1::TRINITY_DN35868_c0_g1_i1::g.6201::m.6201 TRINITY_DN35868_c0_g1::TRINITY_DN35868_c0_g1_i1::g.6201  ORF type:complete len:121 (+) TRINITY_DN35868_c0_g1_i1:58-420(+)
MTLRQEVLTLYRRIFRLSYKWESALGNPGANDTERWYIRNEARKLFMKNKEEQIEEEIRL
HIKEGETRLELALHYQNPYPRPIHLPQHVLHSPVSKRLKAQKRKLEQSKPIYIKSLDDDS
*
>TRINITY_DN35875_c0_g1::TRINITY_DN35875_c0_g1_i1::g.6223::m.6223 TRINITY_DN35875_c0_g1::TRINITY_DN35875_c0_g1_i1::g.6223  ORF type:internal len:159 (+) TRINITY_DN35875_c0_g1_i1:3-476(+)
CFECEGLLWGLARQGVRCTECGVKCHEKCKDLLNADCLQMDIIKRAAEKSSKHGAEDKTH
NIIKAMRDRMKIRERNKPDKCELIKQVFAVDKKSHSGHMKAVKQSVLDGTSKWSAKIAIT
VICAQGLIGKDKTGTSDPYVTVQVGKVKKRTKTVPQDL
>TRINITY_DN35877_c0_g1::TRINITY_DN35877_c0_g1_i1::g.6191::m.6191 TRINITY_DN35877_c0_g1::TRINITY_DN35877_c0_g1_i1::g.6191  ORF type:5prime_partial len:103 (+) TRINITY_DN35877_c0_g1_i1:1-309(+)
ENMAEEVALEQGSICEGKQMLRNWLNKSMKIQMTDGRTLIGIFLCTDRDRNVILGSCEEY
LKPPDTVERKEEPRMLGLAMIPGHHIVSIHVDEIRAATNLIC*
>TRINITY_DN35878_c0_g1::TRINITY_DN35878_c0_g1_i1::g.6192::m.6192 TRINITY_DN35878_c0_g1::TRINITY_DN35878_c0_g1_i1::g.6192  ORF type:internal len:117 (+) TRINITY_DN35878_c0_g1_i1:2-349(+)
ESVSVMSDIQLVDLHLSNSRCLETLYLTNMHIQSTHLPLERLKDITLLDVSVTSECELFQ
QLSQCQQLTALVVDLKERRSEESVSVMSDIQLVDLHLSNSRCLETLYLTNMHIQST
>TRINITY_DN35881_c0_g1::TRINITY_DN35881_c0_g1_i1::g.6207::m.6207 TRINITY_DN35881_c0_g1::TRINITY_DN35881_c0_g1_i1::g.6207  ORF type:5prime_partial len:168 (+) TRINITY_DN35881_c0_g1_i1:2-505(+)
QVGEGTLVDRLVEQEEAGHLQLRPTNDQIWAVHLELVDTARGQVLAIAHVGVLHQGEPQG
LPRDVLHHHRRRIRDGMQGNLQISGRLMSGHKPKSAYSVRGGTDSGYYSSNSESDVIGHS
EKSAVPRRTRMSSAGATFCHECGTRFPVTEAKFCIECGIRRVGISAR*
>TRINITY_DN35882_c0_g1::TRINITY_DN35882_c0_g1_i1::g.6211::m.6211 TRINITY_DN35882_c0_g1::TRINITY_DN35882_c0_g1_i1::g.6211  ORF type:internal len:180 (+) TRINITY_DN35882_c0_g1_i1:3-539(+)
DIPFSKKRVDWIKQKETECCLQIGEDRYTCFNYTLYQETMLNDGRMDETEINSIDLDDFD
PVNDIDDYKFASETEEDTRDGNKNPVKKTHNDAVRHSKLTDTTTEPPEGVNRIEKIDTTE
GGKDESDRKLGNEDEDDHDDDDDIERDVEQKDEIEHVTRDRVLSVQECCYNGITEGTKV
>TRINITY_DN35889_c0_g1::TRINITY_DN35889_c0_g1_i1::g.6220::m.6220 TRINITY_DN35889_c0_g1::TRINITY_DN35889_c0_g1_i1::g.6220  ORF type:5prime_partial len:261 (+) TRINITY_DN35889_c0_g1_i1:1-783(+)
GEQPVHSNNGLLTTVGYQLGPNKPVVYALEGAIAIAGACVRWLRDNLGIIKTSEEIETLA
EQVDGTHGCYFVPAFSGLFCPYWQNDARGIICGLSQFTKKEHIARAALEAVCFQTRELLE
AMNADSGIPLNSLQVDGGMTANNLLMQLQADLLGISVVRPSMPETTALGAAMAAGSAIGI
WNLDDDAGKVTTDVFTTTIKEQQRDERFVQWKEAVKRSMHWVPSKGAEERPRTLWDSLPL
GLYIQGSFALLMMAKYINQR*
>TRINITY_DN35890_c0_g1::TRINITY_DN35890_c0_g1_i1::g.6204::m.6204 TRINITY_DN35890_c0_g1::TRINITY_DN35890_c0_g1_i1::g.6204  ORF type:internal len:109 (+) TRINITY_DN35890_c0_g1_i1:1-324(+)
KKCQQQIADGDLLVNTLSSTTRNDTLLFTINSILQSILASVQSLGKLEMTSTLSEVKVET
LQRFKRQIPGQSKGSTSSQGVMTKNTSKNKQYKAIECRETEWILCRIS
>TRINITY_DN35893_c0_g1::TRINITY_DN35893_c0_g1_i1::g.6199::m.6199 TRINITY_DN35893_c0_g1::TRINITY_DN35893_c0_g1_i1::g.6199  ORF type:internal len:151 (+) TRINITY_DN35893_c0_g1_i1:1-450(+)
LEMMNLDNCRTVFESECVRTESMILQSDLYTTDVPIHSPIDSLSVSDSEYLTATSSESSR
YASQVSIKEKDNKSDILEKDESNIPDMGDNPLCTPSEDLVPDTECVCVDHENDISKLQPQ
TSHYKSKGKRNKKRNSDIAQSQLCDRLLQL
>TRINITY_DN35894_c0_g1::TRINITY_DN35894_c0_g1_i1::g.6197::m.6197 TRINITY_DN35894_c0_g1::TRINITY_DN35894_c0_g1_i1::g.6197  ORF type:internal len:105 (+) TRINITY_DN35894_c0_g1_i1:2-313(+)
KVTMITAVAKKKPDPVKQKGELMLNNTDLMEYSSEEEEEDLDSTMANIMKKKKDLVTTDH
TKVYYAPFRKNFYVEIPEIARMTPEEEEALREELEGIKVRGKGC
>TRINITY_DN35898_c0_g1::TRINITY_DN35898_c0_g1_i1::g.6221::m.6221 TRINITY_DN35898_c0_g1::TRINITY_DN35898_c0_g1_i1::g.6221  ORF type:internal len:240 (+) TRINITY_DN35898_c0_g1_i1:1-717(+)
LNDDNPESVYDAIYDEDDVDDRNLPMNPLNKLPEIDKRFGTLFMTSPKRYGRLIYGKRGS
PYPLYFEKDDVDSQEFKGSPDKRFGRLYMGSGSYFGKRDIESSQFKGNPDKRFGRLYMGS
GSYFGKRDMESSQSEETPDKRFGRLYMGSGGSYFGKRNSDSSPNFEAIPDKRFGRLYMNS
GSYFGKRDDGSSSESGEDVDKRFGRLFIKSGSYFGKRNQGESVFDDNVDKRFGRLYMGS
>TRINITY_DN35901_c0_g1::TRINITY_DN35901_c0_g1_i1::g.6196::m.6196 TRINITY_DN35901_c0_g1::TRINITY_DN35901_c0_g1_i1::g.6196  ORF type:internal len:118 (+) TRINITY_DN35901_c0_g1_i1:2-352(+)
NWTPVIWGILLQFVLALIILRWETGFSACQLLGKQVTTMLEYTNVGSRFVFGDQYTMHPV
AFQVMPTVIYTCAIIAMLYYIGAMQATIKGIAIVLQFVLDTTPIESFGVASHIFFGM
>TRINITY_DN3590_c0_g2::TRINITY_DN3590_c0_g2_i1::g.22508::m.22508 TRINITY_DN3590_c0_g2::TRINITY_DN3590_c0_g2_i1::g.22508  ORF type:internal len:155 (+) TRINITY_DN3590_c0_g2_i1:3-464(+)
RRSLPGLNHYNNFYNQYPETQRSKPGNSSPVRHVIEHKIPEPKAPQFLPPINQQQRVLQQ
PPPVIIQPQPQPHIMQQPGAHIIQGPPQQIIQVPGNPVVQNLGPSQPDNRGMFNKADFGE
MMMMQNAQMHQMVMQKLMIGSLGQQEHGSCGHNS
>TRINITY_DN35910_c0_g1::TRINITY_DN35910_c0_g1_i1::g.31642::m.31642 TRINITY_DN35910_c0_g1::TRINITY_DN35910_c0_g1_i1::g.31642  ORF type:internal len:237 (+) TRINITY_DN35910_c0_g1_i1:1-708(+)
AAITVPMGFATNSMNMPCLVSKGCLILSDELNHASLVLGSRLTGATIKTFKHNNMQSLEK
KLRDALIYGQPRTHRPWKKILIVVEGVYSMEGSIICLPEVIRLKKKYKAFLYLDEAHSVG
AMGPNGRGVVDYFGLDPHDVDIMMGTFTKSFGSAGGYIAGSKRLINYLRVNSHASVYSPT
MPPPVAQQIISSMKIIMGLDGTKQGQKRITQLKWNCRYFRRQLHERGYIVYGNKDS
>TRINITY_DN35911_c0_g1::TRINITY_DN35911_c0_g1_i1::g.31609::m.31609 TRINITY_DN35911_c0_g1::TRINITY_DN35911_c0_g1_i1::g.31609  ORF type:internal len:249 (+) TRINITY_DN35911_c0_g1_i1:1-744(+)
GPDGPLDAVIVFCGQNGESKPIPLQSNRENPFQIGQTDNFKVNYKEKIGELRKVRLGFIN
QADTKAWFVRKITFEDDDSHDVFWADLNDWVAIDNKLDGWKEIPVPWPAILLPPVVKYIV
SVHVGELGAEGPNGEVYICMYGEQGGTGKRILKHSTSNTEMIKANQVDVFEVEAVHLGDL
VKVVVGHSSAQKGCGWYLERVIVQESPETKEILFECNRWLDAGEADGEIERTLYPIQMYQ
DPDNQNNN
>TRINITY_DN35912_c0_g1::TRINITY_DN35912_c0_g1_i1::g.31635::m.31635 TRINITY_DN35912_c0_g1::TRINITY_DN35912_c0_g1_i1::g.31635  ORF type:5prime_partial len:166 (+) TRINITY_DN35912_c0_g1_i1:2-499(+)
EIINEVDVASAPDLRIRCTNGSRVPAVANSMEGVVSIVNVVEVKNIFRGNRSNRDSEYDA
RVTPSIYESLDWSILGHHGGQLLLEWQSCKKQNRYMPGIILAGSKIFFTVLDMSRIHRTK
LRLNEPLDEEETAKIYYTQAFDILKKSDRDILMETFLRLSLYPGI*
>TRINITY_DN35915_c0_g1::TRINITY_DN35915_c0_g1_i1::g.31634::m.31634 TRINITY_DN35915_c0_g1::TRINITY_DN35915_c0_g1_i1::g.31634  ORF type:5prime_partial len:456 (+) TRINITY_DN35915_c0_g1_i1:2-1369(+)
GYAAAERRFMTKSLDLCCVEGQEIQGDMEVVMEMSTCACTVTCTANTTVFILDNKTFDRL
VLKKNMHTVNKLKQGVLKKLQSRIATTNGGNVPLLKMIHDKLLEELKPKVTAVPKTQTTA
GSDKQTVLQQMIKLYLKDKAPLIDPLLPDSFYNRIMAEKRNKVIAKSEKKKEDQATYMRL
KRRRMPRSLKQLQTNAAETELMHPNRSWLEQTKPSKDSYIRPKTALGIEATHFGGESVVL
NNRPETAAARTSGIFHLTECENTEEMGNKVAKEKAVLVTEDYNHVFQQMDSIQRGKAEAR
SKVICSAAAKSEIRNETERAHLGFAADDIYDMHDDDYFDYETSATNLKHLEERIKLFCRE
VSQRRNSDPLRFNEMKTFQVKNSDSVPMSGGTVFVNRKPCSYPRNARLTADVHQHVRRFM
ITRDLNRYTSSSASINGRSKSTPFAGIAKRPKSAW*
>TRINITY_DN35920_c0_g1::TRINITY_DN35920_c0_g1_i1::g.31636::m.31636 TRINITY_DN35920_c0_g1::TRINITY_DN35920_c0_g1_i1::g.31636  ORF type:internal len:186 (+) TRINITY_DN35920_c0_g1_i1:1-555(+)
LIERNTRVPAKTSNTFTTYSDNQPAVTIQVYEGERAMTKDNNLLGRFELTGIPPAPRGVP
QIDVTFDVDANGILNVSAQDKSTGKSNKITITNDKGRLSKAEIDRMVNDAEKYKDEDEKQ
RERVSSRNQLEHYIFSLKQAANDAGDKLSQADKDTVVTKCEDALKWLDENSLAEKDEFDH
KQKEL
>TRINITY_DN35922_c0_g1::TRINITY_DN35922_c0_g1_i1::g.31620::m.31620 TRINITY_DN35922_c0_g1::TRINITY_DN35922_c0_g1_i1::g.31620  ORF type:internal len:196 (+) TRINITY_DN35922_c0_g1_i1:2-586(+)
ADINPKDVDEFLTKVTEIEEIVKGFRSENEDTVKNVMSKADKILEKVEKDKKIKDVDGKE
AEAGLPKTKTGFNKTSINKSLPADDTRPGANDPNYDGMDQAGFMKVLEADAQERAQRRKQ
RETVANGIKDKGNEEFKQGNYEQALEFYTQALREVKDNTVLYTNRAQTYIKLQKYPEALH
DCGWALRVFPNCLKA
>TRINITY_DN35929_c0_g1::TRINITY_DN35929_c0_g1_i2::g.31623::m.31623 TRINITY_DN35929_c0_g1::TRINITY_DN35929_c0_g1_i2::g.31623  ORF type:5prime_partial len:155 (+) TRINITY_DN35929_c0_g1_i2:3-467(+)
AINSEYYKWPSEGVLDIIRVRGLRGMYRGFAAQLYRDIPASASYFIIFEFSSFYGHKQFP
SLNSQLISFLSGGLAGVLSWSLIMPFDIIKSRVQADVKGKMFTGFWDCAVRSVREEGWKV
LFRGYSAVATRAFLVNSVTLLVYVELLKANDNQD*
>TRINITY_DN35932_c0_g1::TRINITY_DN35932_c0_g1_i1::g.31613::m.31613 TRINITY_DN35932_c0_g1::TRINITY_DN35932_c0_g1_i1::g.31613  ORF type:internal len:204 (+) TRINITY_DN35932_c0_g1_i1:3-611(+)
RSLSCGSRGSIHSCSRSISPSDGRPRFSYPQKVTGYGPLQEPIASSTHKSMEIRAQISNN
YDPDSPRSSLRGSSVRGQSPANSDRQRSKVAFYEEAERDENIKMHSPNLKHSGMFKDSDY
GDYYKKLSQSGRKKELLKQRQALLDEQERLRQVLEKQERQLLERKAEYDKKQELQRQRME
FYKEGGKFPAFKLDFDADSERGA
>TRINITY_DN35936_c0_g1::TRINITY_DN35936_c0_g1_i1::g.31625::m.31625 TRINITY_DN35936_c0_g1::TRINITY_DN35936_c0_g1_i1::g.31625  ORF type:5prime_partial len:139 (+) TRINITY_DN35936_c0_g1_i1:2-418(+)
SCPKLPGSRIQTDRLRWSFEDPMYKYLQDQERLDQQERVKEMQALLDSSTSSDKTSSDTA
SDADNSHRKRKKKRKKKKHKLHKKQKLEKQESKTDHLDIEFAGDRRGEKHSLKTKHKAKH
KERGRSNEQSKKKHKHNH*
>TRINITY_DN35941_c0_g1::TRINITY_DN35941_c0_g1_i1::g.31638::m.31638 TRINITY_DN35941_c0_g1::TRINITY_DN35941_c0_g1_i1::g.31638  ORF type:internal len:218 (+) TRINITY_DN35941_c0_g1_i1:1-651(+)
EGDGLIQRTLYENAGMRKQKDKKNTWNVWVRTSDVKSAGTDANVGFCLYGKKGKSEEIVL
DNKGDNFEKGELDTFKVNIAEVGTPYKLRVYHDNSGRAAGWHLDKIEMENMSTNERYQFE
CNRWLADDEDDRSTVREMPAKGPGIKNPLPLDKYIVQVFTGSRSMAGTDANVYINIFGER
GDTGVRALRKSQNMNKFEKGKMDEFELEAVSVLKLTK
>TRINITY_DN35942_c0_g1::TRINITY_DN35942_c0_g1_i1::g.31608::m.31608 TRINITY_DN35942_c0_g1::TRINITY_DN35942_c0_g1_i1::g.31608  ORF type:internal len:103 (+) TRINITY_DN35942_c0_g1_i1:3-308(+)
LRYMRQWRSTINRGKLVSGSLATFATAVVGWKSLAKSEEGKNSKDKIVFLSKAENATPST
AKIMTKVTGENRDPLLPNGELNWACDCIERDVVGPCNVKFRI
>TRINITY_DN35946_c0_g1::TRINITY_DN35946_c0_g1_i1::g.31610::m.31610 TRINITY_DN35946_c0_g1::TRINITY_DN35946_c0_g1_i1::g.31610  ORF type:internal len:111 (+) TRINITY_DN35946_c0_g1_i1:1-330(+)
CAARADGSMRLSLSVAWESSFASAELSIGVADGTQLIGVLHGAGSKAQLYEGGWRTAQLD
RDLRVAKYRRAGRGERNKQLWRQCADVSSPPCPQPGRAAHGVDRGRGRQR
>TRINITY_DN35946_c0_g1::TRINITY_DN35946_c0_g1_i2::g.31611::m.31611 TRINITY_DN35946_c0_g1::TRINITY_DN35946_c0_g1_i2::g.31611  ORF type:internal len:131 (+) TRINITY_DN35946_c0_g1_i2:1-390(+)
CAARADGSMRLSLSVAWESSFASAELSIGVADGTQLIGVLHGAGSKAQLYEGGWRTAQFS
RVGICCAKEIGAQLPARSLTVTFEWPSTGAQGEASVTNNYGGSAQMFRHLPALNPAAPLT
VWIAGAAANE
>TRINITY_DN35947_c0_g1::TRINITY_DN35947_c0_g1_i1::g.31631::m.31631 TRINITY_DN35947_c0_g1::TRINITY_DN35947_c0_g1_i1::g.31631  ORF type:internal len:167 (+) TRINITY_DN35947_c0_g1_i1:1-498(+)
PAARCEMQAVLLLCALSLVVPARSKANPARPQPVRAPTPKITTGRPSAFTTESWPPLPTP
VETETLTSTGSPPPPYWSDPRIHNLGNAGILGGLHAAVAPLFTHLIDRVAYKGVDARAQI
HKTIAPDLRVVDLCCGTAFSATKGATGVDTSAQMLAMARLHRPDAI
>TRINITY_DN35953_c0_g2::TRINITY_DN35953_c0_g2_i1::g.31637::m.31637 TRINITY_DN35953_c0_g2::TRINITY_DN35953_c0_g2_i1::g.31637  ORF type:internal len:262 (+) TRINITY_DN35953_c0_g2_i1:1-783(+)
KLEKKLKEKDFIIDELRVKLKNNTQYLKALDESKETNKNAAGDRNNNSVDRYKISANSRQ
GASSSSKSDDQSKKSVELTRKSAETSKTDVNSLFAVQEEDEDDFDSSADMLKLSSLLQGV
TAKNDKARISIDTLEGDLDRPESNQSNKIEERTDSGLGSAGKREKDKRAKNNGSWADWKD
ASFSMESGLSDSDFEPSHMVQSKVASAPPKLQNGAANPRLKKKSSSLRKRSSQRNDRPPR
PGVAFVNKKDDNTSLEGNDHL
>TRINITY_DN35954_c0_g1::TRINITY_DN35954_c0_g1_i1::g.31622::m.31622 TRINITY_DN35954_c0_g1::TRINITY_DN35954_c0_g1_i1::g.31622  ORF type:5prime_partial len:255 (+) TRINITY_DN35954_c0_g1_i1:2-766(+)
GGIGKKGRDGKFRMKDSTTLRELCDSFRLMHHGYNTAKNLPPCTGEFEKLDTTPSIVHKA
LNVLRSMYQNPDISKKDGFNILCEWRDELESDLKTFKQTQPEEVQSIVGNWHMEMRLQGR
NLTPLRCPEDEQSKLLSLMADIGGPVANLHPEQIILITQAGSYMYGLSTPTSDVDFVVIY
AEKTETVLTACKKFPEIMENRGPQKQVEYGAYEVRCFSEMLLKGSVVMLELVYKDNHNYM
SPAWKSLSSRRDML*
>TRINITY_DN35955_c0_g1::TRINITY_DN35955_c0_g1_i1::g.31628::m.31628 TRINITY_DN35955_c0_g1::TRINITY_DN35955_c0_g1_i1::g.31628  ORF type:3prime_partial len:319 (+) TRINITY_DN35955_c0_g1_i1:85-1038(+)
MPIMSSQPFNVPGIPLDLRRDETIHQIVDSLEYLDKIAEKVFDRIHTRVTDNQSKLQKIN
DRVNLTQAKIDKIKGSKKATKVFAQAKYPAPDTTEIYQAVIKSESELRSPRRPNYHVQSK
HKVVDDSVLKDKLQYYNVKSGRRKKSDGQKEEGLGGLPKNVPSVSSLLLFNTTENPYKKY
VMLDPLGVVTKTRTALDEESSLMADAPNTIKTNEEMQRLQMDNYFYVPGIGEVPELDVPV
ALPNLLGVADDVMFSSELDSSIAPSVMGGNIPELPSVVPDIEPIPGGPAPGGAPPPPGGP
PPPAPPPPPAGAPPPPPP
>TRINITY_DN35956_c0_g1::TRINITY_DN35956_c0_g1_i1::g.31633::m.31633 TRINITY_DN35956_c0_g1::TRINITY_DN35956_c0_g1_i1::g.31633  ORF type:internal len:161 (+) TRINITY_DN35956_c0_g1_i1:1-480(+)
VGVSGLPDTAASYLADDCTYRLKQAVQEAMKLMHHGKRIKLTCADFDNALKVQNVEPLYG
FHCEDLVPFRYASGGGRELHFTEDKEMDLQDVINSSLPKVPLDVSMKAHWLCIDGEQPSI
PENPPPASKYQQRLEILDTSYKSMIDKNHKPVKTPGEVGK
>TRINITY_DN35961_c0_g1::TRINITY_DN35961_c0_g1_i1::g.31612::m.31612 TRINITY_DN35961_c0_g1::TRINITY_DN35961_c0_g1_i1::g.31612  ORF type:internal len:155 (+) TRINITY_DN35961_c0_g1_i1:2-463(+)
LNYDLAKNYLDLVTTYVSIMILVSKVDDRKAVLSLYNVAHEYLHGQGDPSFPRLGQMILD
YENPMKKMTEEFVPHSRVLIPGILSLHNIYAKKTLPAEQLRAMQVLSLLAEPAKISQVPT
STMIQCEYLSQDTIERWIIFGLMLCHSCLQEAPT
>TRINITY_DN35962_c0_g1::TRINITY_DN35962_c0_g1_i1::g.31621::m.31621 TRINITY_DN35962_c0_g1::TRINITY_DN35962_c0_g1_i1::g.31621  ORF type:5prime_partial len:165 (+) TRINITY_DN35962_c0_g1_i1:1-495(+)
ARLAIVDKLDFYKCVLTLYYTILVCLISSGLAHGQWGVYDESIADLKESSNLEPMEMRGL
SLPTYEPEPDWDRLETNRADDGTLVSLLKRSGFDLSESYRRLPRIKQRIIPFYSYGRNRG
GYRTRQPWHRNRVSMPYQYNPWNMDGRSYGSKLPRRHIYDTFRK*
>TRINITY_DN35971_c0_g1::TRINITY_DN35971_c0_g1_i1::g.31639::m.31639 TRINITY_DN35971_c0_g1::TRINITY_DN35971_c0_g1_i1::g.31639  ORF type:internal len:222 (+) TRINITY_DN35971_c0_g1_i1:3-665(+)
SSGSSTPKLKNVERQDSKPDSRDTDFWENLIKLDSLCNSKKGKSVQRTHSNLNSEHEPGY
KDYDSSPLGQLMTMLSHPVIKRSQLLTDRLLRLLGLVSTGLSESDRTGSGVVAPPRSGVG
AASGAMPQVVCRRIVCPQTPSRVSDTVSRGTNTADNTSAVDSEKDKAESEKKEPEKEIEE
PAVLENQLHMAVQVLTSKSCSEEGLEDATSLLLQLSWANNA
>TRINITY_DN35973_c0_g1::TRINITY_DN35973_c0_g1_i1::g.31614::m.31614 TRINITY_DN35973_c0_g1::TRINITY_DN35973_c0_g1_i1::g.31614  ORF type:internal len:144 (+) TRINITY_DN35973_c0_g1_i1:1-429(+)
FAFNNPHLREVYMSAALATGTARGFAKLYGILANGGAHKGKQLLSQNGVSSLSTPLVTGT
DAVIQRASSFGPGTIVQYGLKGQVLFGHSGHGGQVARADPTNQLGYAYLTNFISIFGLGD
DPRYLDLEETMYKCLDDFVTGEK
>TRINITY_DN35976_c0_g1::TRINITY_DN35976_c0_g1_i1::g.31615::m.31615 TRINITY_DN35976_c0_g1::TRINITY_DN35976_c0_g1_i1::g.31615  ORF type:internal len:114 (+) TRINITY_DN35976_c0_g1_i1:2-340(+)
GTNTSQEIEALHKALEKVGLSATIGNDSQLELSSLGDKGTEEVFKKLLNSGTGKPGKQRN
VAEIMRELEDLQRKVGDAESPDIPTVSDGRSPRSLERQHHVDDYEEGRGFDLS
>TRINITY_DN35976_c0_g2::TRINITY_DN35976_c0_g2_i1::g.31616::m.31616 TRINITY_DN35976_c0_g2::TRINITY_DN35976_c0_g2_i1::g.31616  ORF type:internal len:194 (+) TRINITY_DN35976_c0_g2_i1:2-580(+)
PDNEFSQYSHRDTEKGDSSHRGGFDTSHTEATEMYQPVTQVSVNERGRGSKKEQKKRTDK
KKIEKERHHQQTKKKESTLRRSRSSSPLKIDFSESMKYKFKGIKSSGYGQGSPPKPPRDR
SRDKDRNILGYSRQKPGSETINDRNETSAQSPNKQGFADRSPQRSPRRKDTRSAGKPWSP
IEVARQKVKGSQT
>TRINITY_DN35979_c0_g1::TRINITY_DN35979_c0_g1_i1::g.31617::m.31617 TRINITY_DN35979_c0_g1::TRINITY_DN35979_c0_g1_i1::g.31617  ORF type:internal len:224 (+) TRINITY_DN35979_c0_g1_i1:2-670(+)
ESPAESRDLSSPEPLRQEAPKAAPRENNRSDPRRQEAPRVPPTEDEINMLIDEEMALFPE
QRKAAGVPEPTVETAEEATPMQRIQSNRSKWRENPSMNLEESWGSLSQFNKSQRGRLSLD
MDDDVLDEYINKAAKMAGLPCEPPIQEEAVEQDVDVEPSMNVDSDDDGFVIPELPYGREL
VINIRTTWGDKHYVGFTGLEVFSSTGEQINITKIRADPSDINI
>TRINITY_DN35980_c0_g1::TRINITY_DN35980_c0_g1_i1::g.31619::m.31619 TRINITY_DN35980_c0_g1::TRINITY_DN35980_c0_g1_i1::g.31619  ORF type:complete len:144 (+) TRINITY_DN35980_c0_g1_i1:33-434(+)
MAVSTGPSLLLSSTLTVVCFAGMQMFRQQLGSTEYMTIVGGFIGSLVFILLLTAVNNFEN
LMFGSGFQSKLFPEVFGCLVVAMFMSGLVHRVCVTTCFIFSMVALYYMNKLAQAKYQAAA
TPVVNKQTPKKKR*
>TRINITY_DN35982_c0_g1::TRINITY_DN35982_c0_g1_i1::g.31626::m.31626 TRINITY_DN35982_c0_g1::TRINITY_DN35982_c0_g1_i1::g.31626  ORF type:internal len:211 (+) TRINITY_DN35982_c0_g1_i1:3-632(+)
AAELDQHRQETNNQHVVYAFTDSTISDVLAGYLAGYMCDTCKRLFSGDLKELAKHQCAQG
VMGTIVENNIISFAKFVKHCALTVVKSLDVNIKTRSRSPKAGTSRDVSCSRGDTQGRQGA
YSTEHTGTTEGKNYNQENTIKKSDKKFQLQIKKKKIEKVVTDDCDPEIEKLFTNDSENVN
TIPLLPDTEVTAPSTRSSSTQIHGTKTLGS
>TRINITY_DN35982_c0_g2::TRINITY_DN35982_c0_g2_i1::g.31627::m.31627 TRINITY_DN35982_c0_g2::TRINITY_DN35982_c0_g2_i1::g.31627  ORF type:internal len:213 (+) TRINITY_DN35982_c0_g2_i1:1-636(+)
LGSFKQVPGSSLANPVIKSPQINTRSPGHHHSSASGSTHDISTGQSTSQDRARHTLHVEE
QQVNKRNRSRSPLDSSPISTDNLKKMDIIIFLDYDNWPSFFAKLPRRLPDKTFVWAFYGG
RSVWREPNRSQAYLYARSKSLFYLNERCGTTKDAADFAIVLNVGKMDERLPTNIAFVIMS
GDKGFCEVERQMKSSKRKAVVIDPHSAESFSS
>TRINITY_DN35985_c0_g2::TRINITY_DN35985_c0_g2_i1::g.31640::m.31640 TRINITY_DN35985_c0_g2::TRINITY_DN35985_c0_g2_i1::g.31640  ORF type:internal len:170 (+) TRINITY_DN35985_c0_g2_i1:1-507(+)
VYKVIDLGYAKELDQGSVCTSFVGTLQYLAPELFASQKYTCTVDYWSFGTVVFECISGYR
PFLPNSPPVQWHKEVCRKSPEDICVKIDDHGEIKHFKSIPSTNRLSRSMVTYLESWLRMM
LRWDPKARGGGLSKENRPTCFSLLDNILNMKIIYVLHVAANNLLTYPVL
>TRINITY_DN35985_c0_g2::TRINITY_DN35985_c0_g2_i2::g.31641::m.31641 TRINITY_DN35985_c0_g2::TRINITY_DN35985_c0_g2_i2::g.31641  ORF type:internal len:128 (+) TRINITY_DN35985_c0_g2_i2:1-381(+)
VYKVIDLGYAKELDQGSVCTSFVGTLQYLAPELFASQKYTCTVDYWSFGTVVFECISGYR
PFLPNSPPVQWHKEVCRKSPEDICVKIDDHGEIKHFKTIPSTNRPVSYTHLDVYKRQVLK
FWPIFNY
>TRINITY_DN35989_c0_g1::TRINITY_DN35989_c0_g1_i1::g.31618::m.31618 TRINITY_DN35989_c0_g1::TRINITY_DN35989_c0_g1_i1::g.31618  ORF type:internal len:141 (+) TRINITY_DN35989_c0_g1_i1:3-422(+)
NLDKAFDKAFVKMIALLRNEEERKRLEKMSDEERRKEFVKLIEFHYEQLPDEILHMDEES
KEKYKQALAEGCEAVHIIRVMVIGHFNVGKTTLTKRLLGHTYDRISQDSTDGIDVYCKRC
NVELNSGRWTPKEKSEDTSE
>TRINITY_DN35991_c0_g1::TRINITY_DN35991_c0_g1_i1::g.31629::m.31629 TRINITY_DN35991_c0_g1::TRINITY_DN35991_c0_g1_i1::g.31629  ORF type:5prime_partial len:204 (+) TRINITY_DN35991_c0_g1_i1:3-614(+)
LVGLGSQFVAVEGFLTPLFDMLPRRLRTMKVRMLVTGLYCAISFVLGLSMVTQGGMYIFQ
LFDYYCASGLVLLWVCFFEAFVIAWVFGSSRFVDAIELMIGRRISAWFVLCWRYITPTLT
TGLFLFMIIDFTPLTYNKTYQYPRSVQVFGMCLALASMVCVPLVFILKMIRTPGSLRQRW
VKLTTPVLKKHQIPPNWKVLGYK*
>TRINITY_DN35991_c0_g1::TRINITY_DN35991_c0_g1_i2::g.31630::m.31630 TRINITY_DN35991_c0_g1::TRINITY_DN35991_c0_g1_i2::g.31630  ORF type:5prime_partial len:125 (+) TRINITY_DN35991_c0_g1_i2:1-375(+)
LYLLCFILGSSRFVDAIELMIGRRISAWFVLCWRYITPTLTTGLFLFMIIDFTPLTYNKT
YQYPRSVQVFGMCLALASMVCVPLVFILKMIRTPGSLRQRWVKLTTPVLKKHQIPPNWKV
LGYK*
>TRINITY_DN35993_c0_g1::TRINITY_DN35993_c0_g1_i1::g.31607::m.31607 TRINITY_DN35993_c0_g1::TRINITY_DN35993_c0_g1_i1::g.31607  ORF type:complete len:109 (+) TRINITY_DN35993_c0_g1_i1:62-388(+)
MRGKVKRKNRGSSGSNGSESHQCQQSKAFKSGGPPEASELAMSDILNQTNSVLYDTNETS
FNSDKVFNSPIISESAKESDADSVLPKTTTTTKSNMASGCLLYTSRCV*
>TRINITY_DN36000_c0_g1::TRINITY_DN36000_c0_g1_i1::g.31624::m.31624 TRINITY_DN36000_c0_g1::TRINITY_DN36000_c0_g1_i1::g.31624  ORF type:3prime_partial len:234 (+) TRINITY_DN36000_c0_g1_i1:88-699(+)
MAGSQIANIDRNALYNLTSLMYLNLSSNYLGNMGCILSDRFGSLGALQQLDLSNNGIGCI
SSSMFKSLKYLLTLDLSKNRILNFTVSIQPLEKLQFLNLSNNQIEILNSGTRKELDTIAE
MAPLSVDLSGNRLSCDCRESLKFLNWMQRTKVNLLNINNYVCSFSNASETTLRNLDSVIS
SLTSTCASNMVIIISCSVAFTFFL
>TRINITY_DN36007_c0_g1::TRINITY_DN36007_c0_g1_i1::g.26178::m.26178 TRINITY_DN36007_c0_g1::TRINITY_DN36007_c0_g1_i1::g.26178  ORF type:5prime_partial len:162 (+) TRINITY_DN36007_c0_g1_i1:2-487(+)
ILKIGLQIKATLENLTNLKPDGEDFRWYVKLKCANCGETTSEFQYLTLAENTPLKGGRGH
ASMVVKCKLCSRENSIDIMSDSIKAYNAEDSNKLKTIVVFDCRGVEPVDFSPRVGFTAEG
EETGTLFSEVSLTAREWCDYDEKKGESVGVYEIEHKFITVK*
>TRINITY_DN36009_c0_g1::TRINITY_DN36009_c0_g1_i1::g.26164::m.26164 TRINITY_DN36009_c0_g1::TRINITY_DN36009_c0_g1_i1::g.26164  ORF type:3prime_partial len:148 (+) TRINITY_DN36009_c0_g1_i1:69-509(+)
MAEAKPIKMGTKVEVIGKGVIGTVAYIGTTMFSTGKWIGVVLDGAKGKNNGTVQGKTYFT
CPDNCGIFVRQSQITAIDDDSAPPPSSVPATPAASKPSGLPTPTPSSGLPTPSQQQQRSA
RKSGLRPPSYAGKIFQKPGIRKSSENL
>TRINITY_DN36009_c0_g1::TRINITY_DN36009_c0_g1_i2::g.26165::m.26165 TRINITY_DN36009_c0_g1::TRINITY_DN36009_c0_g1_i2::g.26165  ORF type:3prime_partial len:139 (+) TRINITY_DN36009_c0_g1_i2:69-482(+)
MAEAKPIKMGTKVEVIGKGVIGTVAYIGTTMFSTGKWIGVVLDGAKGKNNGTVQGKTYFT
CPDNCGIFVRQSQITAIDDDSAPPPSSVPATPAASKPSGLPTPTPSSGLPTPSQQQQRSA
RKSGLRPPSYAGKSSENL
>TRINITY_DN36011_c0_g1::TRINITY_DN36011_c0_g1_i1::g.26166::m.26166 TRINITY_DN36011_c0_g1::TRINITY_DN36011_c0_g1_i1::g.26166  ORF type:internal len:388 (+) TRINITY_DN36011_c0_g1_i1:2-1162(+)
TNADFMSAGDGKEMEETNTATLSTTNTSFGLFDSFVQVKQTVDTDSQKIESGEEKQAVKP
CSDSPLSLFGNLMKQKLDVKLKPEAATETEKHVEKSNSDATFGLFGSLIKSFKIPATEAK
EKEHCIKQNEEESYCATSIATGNSLGNKNKENSNEIKSKDRSERNVFDFMTPEHTMAPLV
KESPKLSPLKQDSPKSVDLSRSPMKPSSTNAAKRTDHIVKKPMFKFPKFALPVNFGNIAK
LGMAKFKQDEKAKSDKTIEVNKAVIIENSDQKPTETKTEVDANDKTGIDMESKETIQEKV
EAKVTIETKTKSKTELSGVVMETFEELRQRLALERAANRIEKEKQETVNVIHEKSKIEDG
TLVSASSLVKNVDYEMYKEFTPQKIVL
>TRINITY_DN36016_c0_g1::TRINITY_DN36016_c0_g1_i1::g.26182::m.26182 TRINITY_DN36016_c0_g1::TRINITY_DN36016_c0_g1_i1::g.26182  ORF type:internal len:210 (+) TRINITY_DN36016_c0_g1_i1:2-628(+)
KELLQNADDAGATEIHFLFDTTTHESTHVFGERSKELQCPALCVFNDKSFSQEDLKSIQT
LGKSVKVYDPTKTGQYGVGFNAVYHLTDVPSFLTKGSKLGETLCYFDPTAKYIPNVSKAK
PGRRFPNLEYIRLNHKDVLRGFHEELFFKEGQEGTVFRLPLRTAETARVSDVKKEYISID
MVSVMFSEFKKNLSEMLLFLKTLEKISIS
>TRINITY_DN36019_c0_g1::TRINITY_DN36019_c0_g1_i1::g.26173::m.26173 TRINITY_DN36019_c0_g1::TRINITY_DN36019_c0_g1_i1::g.26173  ORF type:internal len:136 (+) TRINITY_DN36019_c0_g1_i1:1-405(+)
APHVYGLGEHRNGLMLDVNWTRRTMWNRDRPPQEGLNLYGAHPFYIVMEEGGKSNGFFLL
NSNAMDVVLQPFPAVTWRTIGGILDFYIFIGQSPGDIVQEYTAVIGLPFMPPYWSLGLHI
CRFGYKSVTDTMNVV
>TRINITY_DN3601_c0_g1::TRINITY_DN3601_c0_g1_i1::g.6728::m.6728 TRINITY_DN3601_c0_g1::TRINITY_DN3601_c0_g1_i1::g.6728  ORF type:internal len:208 (+) TRINITY_DN3601_c0_g1_i1:2-622(+)
FNRMDTEQYEKAENTFILTLDGDVDFRPESVKLLIDRMKKNRKVGAVCGRIHPIGSGPMV
WYQQFEYAVGHWLQKAAEHVFGCVLCCPGCFSLFRGSALMDDNVMKMYTTKPTEARHYIQ
FEQGEDRWLCTLLLQQGHRIDYCAGADAWTFAPETFNEFFNQRRRWAPSTLANMMDLLSS
WHDTVRINDNISRPYILYQFILMASTK
>TRINITY_DN36022_c0_g1::TRINITY_DN36022_c0_g1_i1::g.26168::m.26168 TRINITY_DN36022_c0_g1::TRINITY_DN36022_c0_g1_i1::g.26168  ORF type:3prime_partial len:266 (+) TRINITY_DN36022_c0_g1_i1:59-796(+)
MPGDTGLYRQATPTMHGDTGIYKQATPMVPGDTGIYKQVTPTSAAPAFSSSPACNAQAPQ
QFSHQRSGSAPVLTPGVTVTRHFSTLTAPSNLNPASSDSDLHKAPPPKPSRIPSVKYKKK
PQVVIRNIKLYEDDYRDYSDYGQVTSEPSWLKSESANQRPENNSPPNQNQGDNMPVINHP
SQSLSFNDRDVNQNLPKDRHKKISDTQFSILDGHDYSDIPAFPLDLNLHANQQNVQNNPQ
QPQLKD
>TRINITY_DN36029_c0_g1::TRINITY_DN36029_c0_g1_i1::g.26181::m.26181 TRINITY_DN36029_c0_g1::TRINITY_DN36029_c0_g1_i1::g.26181  ORF type:internal len:222 (+) TRINITY_DN36029_c0_g1_i1:1-663(+)
SNVVSLAPQGNQQQINIKTTTPVTVTGQQQGIKTTTTTTGNQTVQQQIIIQPPPPKSVKN
KSMLCKPFVQTKATSCRPHTQTKETQTDGKVEPDKFLVPVPVPLYTPTPLAMYSMPTPIL
IPVPVPIPIPVFIPTTKKSSASILKQIKEIQDKIPADPLEAELLMMAEAVAGKDSESSSD
SEDGGELEAPPVPIKEATPTPAGAGGGDLGEDMLQMALRMA
>TRINITY_DN36030_c0_g1::TRINITY_DN36030_c0_g1_i1::g.26175::m.26175 TRINITY_DN36030_c0_g1::TRINITY_DN36030_c0_g1_i1::g.26175  ORF type:5prime_partial len:209 (+) TRINITY_DN36030_c0_g1_i1:1-627(+)
VKFRYAAIIVSWISVTTSLVLGVGSIVFAWKNDSQSLFSFGLDALLDCISSIIILWRYHG
GGTLYSDERERRACIFIGILFLLSACLLATKSITALVRSEITEQPYLALIIAGVNIGVCL
FLGTGKIYIGHKLESRALVTDSVTTLTGAVMSIFTLIFSSVYQRNKSLWYLDDAFGIFFS
IFLAVYGTRVLYVSISEGRKAVQKHEIA*
>TRINITY_DN36036_c0_g1::TRINITY_DN36036_c0_g1_i1::g.26186::m.26186 TRINITY_DN36036_c0_g1::TRINITY_DN36036_c0_g1_i1::g.26186  ORF type:3prime_partial len:353 (+) TRINITY_DN36036_c0_g1_i1:99-1154(+)
MRLEIHSYLAVAIATSFCVILTTAQKRPDKAPEWKEGADALNNKYLKSQIEGTELKLSCP
AKGRPRPIVSWFKGNTKFESEGANIRVKTSNVKFMSLRPSDGGNYTCIADNDAGNIQFTF
VVKVVEKVWPLEANVSANQTVYEGEDARFYCIVTNDKTARIQWLRIEPSENAEFGARPSH
TFLQSASESLEVLVIHDVTKEDAGQYTCLLGNEFGSKYQHMYLTVWELTTTTTSTTTTTT
PTTTTTTPTTTTTTPTTTTTTPTTTTTTTERTTTPTTTTTTRRPVPVTEKPKKKKDKKKK
NKNKKKDKKNKNKKKNDRERNKKVDNGYFNNNENEVRTQPPYYDDNGFPFTY
>TRINITY_DN36044_c0_g1::TRINITY_DN36044_c0_g1_i1::g.26171::m.26171 TRINITY_DN36044_c0_g1::TRINITY_DN36044_c0_g1_i1::g.26171  ORF type:complete len:268 (+) TRINITY_DN36044_c0_g1_i1:33-836(+)
MICSVSVFVLFALLHVKHAECAQCACATAGVHVRNGAGVNHAILSVLQTGHCLTFKGHRQ
TVSGSSWVNVDYNGQDGWIHEGYVIISTCHQGSSSTNSLQLPGCPPIVTRAEWGARAPSH
PHVKLTSTPTYMFIHHGASAPCFTKTDCIHRVQQYQNYHMDGHGWSDIGYSFVVGEDGNV
YEARGWDSVGAHTYGYNSVGLAICVIGDFTNHVPNDAALTAVKQMIDCGLANHRLTSTYK
LDGHRDVGQTECPGTKFYQLIQTWPHY*
>TRINITY_DN36050_c0_g1::TRINITY_DN36050_c0_g1_i1::g.26188::m.26188 TRINITY_DN36050_c0_g1::TRINITY_DN36050_c0_g1_i1::g.26188  ORF type:internal len:101 (+) TRINITY_DN36050_c0_g1_i1:1-300(+)
GDFVILKKGFSDLNHVWNYIKPAQEPSCGFFYRYEVLYDFPLISCYFRPYFSFFMKLFCT
ICSSSININTLTSRYNAVRYNTKLIRRVFSMAPKFKIDIF
>TRINITY_DN36054_c0_g1::TRINITY_DN36054_c0_g1_i1::g.26170::m.26170 TRINITY_DN36054_c0_g1::TRINITY_DN36054_c0_g1_i1::g.26170  ORF type:internal len:306 (+) TRINITY_DN36054_c0_g1_i1:1-915(+)
WEALKMYKLKFFFLSFISMAIGYVIAFGILLRLFISFIKSPIKFTRDTFFKRRDVMPSCL
NDPSLGTHGFIHLEDVKLHYVSCGDEDKPLMLCLHGFPEFWYSWRYQIREFSKDYRVVAV
DQRGYGDSDKPAGYQNYYIEKLAGDIKQLIPALGYESCTLLAHDWGGVVAWNFTTVNSEM
VDKLVVFNAPHPGTFATYMQENAEQRKKSWYTLFFQTRLVPELMLMANDMHIFDMMFSKF
DNNKTSDSDIQAYKYAFSNKGGISCPLNWYRAAFTRAMTYNEVKIGKIDLPTLVIWGDPD
TALNT
>TRINITY_DN36057_c0_g1::TRINITY_DN36057_c0_g1_i1::g.26172::m.26172 TRINITY_DN36057_c0_g1::TRINITY_DN36057_c0_g1_i1::g.26172  ORF type:internal len:237 (+) TRINITY_DN36057_c0_g1_i1:2-709(+)
SSHPASYMVLYPSRFHMGSTYNVYVKMLRPSSYIRVDAALIYENNTEVRLDNHTSKFEPV
NTTLLTESITLPSGTQEGNIEIKIPGKDIFQGKRMDGWFLDIKGSGSISFENSTRLYESW
YHNDRKSDEYIFIQTDKSKYKNGEKVRYRVFVVDRNMKPLNTIMDIHIQDPRYNKIYELA
NVQNMYGVSGELQLSEHPPLGEWKISVSIKVLLLLLLLPPPLLLLLLLPPPPLLLL
>TRINITY_DN36069_c0_g1::TRINITY_DN36069_c0_g1_i1::g.26187::m.26187 TRINITY_DN36069_c0_g1::TRINITY_DN36069_c0_g1_i1::g.26187  ORF type:complete len:117 (+) TRINITY_DN36069_c0_g1_i1:515-865(+)
MTQLISFDVLKAIMVENKGIIKIKYSMCLLCQKKNNFFVFFIWIENSVLWYNSLYTEPRY
HQLFLGQNFLIEPQVLVKIFYYLVESSVQKRCVHLIYIYNFVFLLLISLVEKSCCT*
>TRINITY_DN36072_c0_g1::TRINITY_DN36072_c0_g1_i2::g.26185::m.26185 TRINITY_DN36072_c0_g1::TRINITY_DN36072_c0_g1_i2::g.26185  ORF type:internal len:226 (+) TRINITY_DN36072_c0_g1_i2:2-676(+)
LSTIYFIMSLRIGRELHRLTVRLSIPQEAKCSCSRQYTTKLHAVGKLEEPNNETVAYTAG
QMFLHKVFPYRGVILHPWLARVYDRDQANKTSEDGNTATDESTTSGKVRSKSHLYYQVLV
DERDCPHIKAESLSVTFLPPDYIHRNSLFAQPYAIPGIDYVAHEDLLPYTSTEKPKPINH
ELFDKFLSPDTDPNKSSKYCAKDALKSFQDTNHPWLCLSDAYKET
>TRINITY_DN36072_c0_g2::TRINITY_DN36072_c0_g2_i1::g.26183::m.26183 TRINITY_DN36072_c0_g2::TRINITY_DN36072_c0_g2_i1::g.26183  ORF type:5prime_partial len:118 (+) TRINITY_DN36072_c0_g2_i1:1-354(+)
NQESYNKYWWRYCVRIENLGEENVQLRERHWKVFSKSNSFETLQGRGVIGKEPKLTKSLP
AFQYNSHVSLESPTGYMWGLFTMERADGSTFECKIPAFNLDRVEDRITQSPNDDLIS*
>TRINITY_DN36073_c0_g1::TRINITY_DN36073_c0_g1_i1::g.26169::m.26169 TRINITY_DN36073_c0_g1::TRINITY_DN36073_c0_g1_i1::g.26169  ORF type:internal len:237 (+) TRINITY_DN36073_c0_g1_i1:3-710(+)
YLPSVLIVEILSYLSNKDKLKATSVCKRWRSYLFQPSIWPKLTLNLRRNEQKKTTFLADV
CGRFVRECVVKFDSHEPVEVSECYKLLSVLVENRNLQVLQLEPSSCHIEWPEHLTCNRFA
KRLEDVIRTSHNLKHFSIGCSEELLEHSSFFLDILSRQHGNTLGALHLASVKEDSENYGI
IDLDVQHFQRFSCLKHLSMDYDFLDNLFLDTFTNNTRTELQSLCIHVHGIDPEHEK
>TRINITY_DN36076_c0_g1::TRINITY_DN36076_c0_g1_i1::g.26174::m.26174 TRINITY_DN36076_c0_g1::TRINITY_DN36076_c0_g1_i1::g.26174  ORF type:internal len:104 (+) TRINITY_DN36076_c0_g1_i1:2-310(+)
VDFLARQTLSHLICLVFGILSLFVTCVTSGRDVCDVYGHAYTYCDDGYYCCDNDTRCCSN
TLSVGAIIGIVFGIIFLITVCVLCAFMVLKKKKLRPRQLIHTQ
>TRINITY_DN36082_c0_g1::TRINITY_DN36082_c0_g1_i1::g.26176::m.26176 TRINITY_DN36082_c0_g1::TRINITY_DN36082_c0_g1_i1::g.26176  ORF type:complete len:123 (+) TRINITY_DN36082_c0_g1_i1:106-474(+)
MGVHRFTPLPALLGDSGWQTTLYRRSMCILRYWNRMVKMDNGRLTKQVFNYDFNTCANNL
SSDVKQIFTTLGINDQFESKAFVDLTLTKGLITQHYRDKLLHDVSNMPKLRTYRLFLSLI
HI*
>TRINITY_DN36082_c0_g1::TRINITY_DN36082_c0_g1_i2::g.26177::m.26177 TRINITY_DN36082_c0_g1::TRINITY_DN36082_c0_g1_i2::g.26177  ORF type:3prime_partial len:123 (+) TRINITY_DN36082_c0_g1_i2:106-471(+)
MGVHRFTPLPALLGDSGWQTTLYRRSMCILRYWNRMVKMDNGRLTKQVFNYDFNTCANNL
SSDVKQIFTTLGINDQFESKAFVDLTLTKGLITQHYRDKLLHDVSNMPKLRTCRLFKMEF
KC
>TRINITY_DN36094_c0_g1::TRINITY_DN36094_c0_g1_i1::g.26179::m.26179 TRINITY_DN36094_c0_g1::TRINITY_DN36094_c0_g1_i1::g.26179  ORF type:3prime_partial len:118 (+) TRINITY_DN36094_c0_g1_i1:128-478(+)
MADIVQPAYKSVKGKEIGEPKATIISKIIAIISGSVKIGLAFIADLFGDLILQVALSIYG
MLGGPLLGVFICAMFIPMVNEWGAIAGMLVGLALSSWLSVGAILMMNDMRSSLPAPV
>TRINITY_DN36094_c0_g1::TRINITY_DN36094_c0_g1_i2::g.26180::m.26180 TRINITY_DN36094_c0_g1::TRINITY_DN36094_c0_g1_i2::g.26180  ORF type:internal len:408 (+) TRINITY_DN36094_c0_g1_i2:2-1222(+)
VPAEVYYNGSIYWIILFSNFIVYPLAVHAFLPVYHNIGLTSAYEYLELRFNTFMRILGCI
VFQIQMTLSMALGLFAPAIALNQVMDISMLVSILVIGGICTFYTAIGGLKAVMWTDTFQM
VVILAGFIAVVVQGSLEVGGFDVIWEKAKEGGRLDVVNFDPNPLERHTFWTLVFGGAITT
LTIYVANQAMIQRYLSMETVKKAQIALYLQLPAGIIITTLFVYGGLVLYAKYPVDPVKDC
TISLPDQLIPWLVMDVLGDFHGFPGLLLACIFSASLSTVSSGINAIALVFMADIVQPAYK
SVKGKEIGEPKATIISKIIAIISGSVKIGLAFIADLFGDLILQVALSIYGMLGGPLLGVF
ICAMFIPMVNEWGAIAGMLVGLALSSWLSVGAILMMNDMRSSLPAPV
>TRINITY_DN36101_c0_g1::TRINITY_DN36101_c0_g1_i1::g.26167::m.26167 TRINITY_DN36101_c0_g1::TRINITY_DN36101_c0_g1_i1::g.26167  ORF type:3prime_partial len:128 (+) TRINITY_DN36101_c0_g1_i1:224-604(+)
MTFCHSLPWIYAMCVVAMVTSYSLHDHRSTNDINLDFDQLERLGQTDSLIKALKDIAQNS
HDCGVKEVPKLRRKFLTNSSITCNDGSPAGYFIRKSYGSKKWIVFLEGGWYCFDNISCQM
RWANSMK
>TRINITY_DN36102_c0_g1::TRINITY_DN36102_c0_g1_i1::g.10428::m.10428 TRINITY_DN36102_c0_g1::TRINITY_DN36102_c0_g1_i1::g.10428  ORF type:internal len:207 (+) TRINITY_DN36102_c0_g1_i1:3-620(+)
DLFNGFLKKFSLFRPNKKPSSSSIEEDAEETCDKNRWIPNVPVNPSDPLAIKRRVNRRVS
FGGIPTEHDTTPGPGNKELADDRPTNRLIDTSTGSGSEGHVNENYESEQSKSKDYFVTAF
GEKGNGVGDFQDAKDVTLLPHGRLLISDLVNSRLQLCNSSGRALSVFAGDDISEPWATAV
TKDNYIIVTSCKQRCVRILNVDGDGL
>TRINITY_DN36104_c0_g1::TRINITY_DN36104_c0_g1_i1::g.10431::m.10431 TRINITY_DN36104_c0_g1::TRINITY_DN36104_c0_g1_i1::g.10431  ORF type:internal len:248 (+) TRINITY_DN36104_c0_g1_i1:2-742(+)
GETPSWLAEMIEFPTWRELFYKLAEEYPDCLMLNFTIKLISDAGFQGEITSVSTACHQIE
VFSRVLRTSITTFLEGGVEVMKKNLPEFTKMVCHGEHTYLYSQVMMTILAQEQKGGSNIR
RICQELQKCANDRGLDVTPITLALSGAAAYPRACQALSSMLSRKALNPADITILFKMYSD
NQYPPPPVDLIRVPAFLDLLIDCLFKSNQRLNQEHKNKYIYLLSYAASVTETYKNGVRKH
IEKKELK
>TRINITY_DN36105_c0_g1::TRINITY_DN36105_c0_g1_i1::g.10450::m.10450 TRINITY_DN36105_c0_g1::TRINITY_DN36105_c0_g1_i1::g.10450  ORF type:internal len:117 (+) TRINITY_DN36105_c0_g1_i1:1-348(+)
AVVNWRTKMISFLSQEGELLNKFSHDCLAEPIDVAVNSRGEVVVADIGACKVFIFDGSGK
LLTTFGNKGDKEGQFKNISAVTIGKCDEILVADHRIQIFTKDGKFSRQVPNQSKGE
>TRINITY_DN36111_c0_g1::TRINITY_DN36111_c0_g1_i1::g.10449::m.10449 TRINITY_DN36111_c0_g1::TRINITY_DN36111_c0_g1_i1::g.10449  ORF type:internal len:206 (+) TRINITY_DN36111_c0_g1_i1:1-615(+)
FLLHDALSSAKRYKEQLQQSKKLGGNKSVLQVPKIKPDLSKCVKDEKPPFKDNAVLLHEK
SGLAKAEQDAIKKQQLKQMRFENRKTSANKQPSHTSGQLFGGADGNAHLQNMMSRLGGVP
FNELMSIMPSIYGALPFPVGNNDTVMSVLQELQRKSDMFRLMAPNGGGGVCGSPLLYPMI
TTQILLAMTHHMYNMYNVPQKSPQQ
>TRINITY_DN36114_c0_g1::TRINITY_DN36114_c0_g1_i1::g.10429::m.10429 TRINITY_DN36114_c0_g1::TRINITY_DN36114_c0_g1_i1::g.10429  ORF type:internal len:301 (+) TRINITY_DN36114_c0_g1_i1:2-901(+)
RGGGGVLYSWQKSLGNYIATSSNDNLVKIHDRHGDLKQEIQLQGPCTGLGWDKDGDILAI
INDRNTNITMWDANTGKTNSMDSGLKDPLSFLLWAKTGPYLAVGTIKGNLMIYNHQTSRK
IPIIGKHSRKITCGAWSNENLLALGSEDKTITISNSEGDTIRQTSIRADPGDIQFSEMKG
DERSAIGENTVSVVIGKKTLFLYNMNDAENPIELAFQQKYGNIMSYRWYGDGYIMIGFSH
GFFVVISTHMKEIGQELFQARNHKDNLSCVAISLSLNKAASCGDNCIKIHDLSDLKEMFA
>TRINITY_DN36125_c0_g1::TRINITY_DN36125_c0_g1_i1::g.10426::m.10426 TRINITY_DN36125_c0_g1::TRINITY_DN36125_c0_g1_i1::g.10426  ORF type:complete len:169 (+) TRINITY_DN36125_c0_g1_i1:766-1272(+)
MSALSSNTVYAELEPVTLDDNTDVKVPMPIPVSNVTSYSLMMSGDDNNAEYDLNELNRLI
KQFRDLPTDMFVARLLRDYSSCETTLEHTRQMLFDTIREDDDFPYGLQAVLKRRVSTRSG
ETIATKLSQDIHSLLSVIEGEDVSLLKDMLSSSRVRSSSISRSNYTVT*
>TRINITY_DN36127_c0_g1::TRINITY_DN36127_c0_g1_i1::g.10440::m.10440 TRINITY_DN36127_c0_g1::TRINITY_DN36127_c0_g1_i1::g.10440  ORF type:internal len:124 (+) TRINITY_DN36127_c0_g1_i1:3-371(+)
GIAPRRRPRAVKQEKEPTNSTTKPSSTAANQTPPVSRSALSRKSRTPQSTTTTTTTTSAA
AVPVPAPSVVSVVGQETTDKQDSKVTDRTVRQRQQNSKDRKRKVEPEVANEDTKSNSPSV
NSK
>TRINITY_DN36130_c0_g1::TRINITY_DN36130_c0_g1_i1::g.10416::m.10416 TRINITY_DN36130_c0_g1::TRINITY_DN36130_c0_g1_i1::g.10416  ORF type:internal len:142 (+) TRINITY_DN36130_c0_g1_i1:2-424(+)
PKAEIAKFHMSIQDDNFAVSLINEMVKSYLAATEPRIQDCSAFALQELLSIYKISESSED
EHSQKLWKRFPEHVQEILIPLLTSKYILATDHNWSSLQKPIYGSRKGNTFKDWVSTWIGY
LSSKVKVDSKPYKVFKSCSAR
>TRINITY_DN36132_c0_g1::TRINITY_DN36132_c0_g1_i1::g.10418::m.10418 TRINITY_DN36132_c0_g1::TRINITY_DN36132_c0_g1_i1::g.10418  ORF type:5prime_partial len:102 (+) TRINITY_DN36132_c0_g1_i1:1-306(+)
ASTTAGGQTNSETPTVVSYVESGDRNKLKEVDFLRDTLTIGSYHIWNKSSHNILHCGRVC
LADAQCMSVFYNSANKTCAGHKVVYGNVNGAVDNVRYFYVV*
>TRINITY_DN36136_c0_g1::TRINITY_DN36136_c0_g1_i1::g.10442::m.10442 TRINITY_DN36136_c0_g1::TRINITY_DN36136_c0_g1_i1::g.10442  ORF type:3prime_partial len:135 (+) TRINITY_DN36136_c0_g1_i1:93-494(+)
MQFLRDASGMSSPATVAIGAAATLSVAAATYYASSKPQPYPEVIDLNNQSIELPDGSRTS
AWAPDGKKFIECLYEDAKTTHENFKRGLRLSKNSPCLGTRTGPNKEYDWITYHEVYEKVK
AFGSGILREGGLEP
>TRINITY_DN36138_c0_g1::TRINITY_DN36138_c0_g1_i1::g.10451::m.10451 TRINITY_DN36138_c0_g1::TRINITY_DN36138_c0_g1_i1::g.10451  ORF type:5prime_partial len:157 (+) TRINITY_DN36138_c0_g1_i1:2-472(+)
GGVTDISAYIRNPITNSLYWHALYTGTKRDITNSRIFSPSLNKIDQETNTIRLDVDSLGN
WVELDAVCLRGRAAGLKENNGSNFSTFDNDVDASNGDCASTYHGGWWYTGCTHTNLNGRY
GSPGTTATQNGIIFKPFRGSESLAATRMIFRRNSNQ*
>TRINITY_DN36140_c0_g1::TRINITY_DN36140_c0_g1_i1::g.10434::m.10434 TRINITY_DN36140_c0_g1::TRINITY_DN36140_c0_g1_i1::g.10434  ORF type:internal len:119 (+) TRINITY_DN36140_c0_g1_i1:1-354(+)
FVSTLFSTKRSMEDMDPDVMFTSDTEKTFQYDESLPSLPVPSLQHTLDRYLDSAKPHLTD
AEYRQTQFIVQQFASGVGKELHQELVKKAASSRNWLSQWWQDYAYMDFRLPIAPLVNF
>TRINITY_DN36154_c0_g1::TRINITY_DN36154_c0_g1_i2::g.10430::m.10430 TRINITY_DN36154_c0_g1::TRINITY_DN36154_c0_g1_i2::g.10430  ORF type:internal len:104 (+) TRINITY_DN36154_c0_g1_i2:2-310(+)
NCNPIQPLLTGNSENLPPPPPHSNTTQQPGPEEFKNFDIVRATQYGAIDRVQELVDGGLD
VNTMDKENVSPLHWAAINNRANIVNYFISKGAIVDRFGGDLNS
>TRINITY_DN36155_c0_g1::TRINITY_DN36155_c0_g1_i1::g.10419::m.10419 TRINITY_DN36155_c0_g1::TRINITY_DN36155_c0_g1_i1::g.10419  ORF type:5prime_partial len:118 (+) TRINITY_DN36155_c0_g1_i1:3-356(+)
IIALYTAVSRSVWGFGVSWIIFACATGHGGIVNTFLSWKALIPLSRLTYIAYLIHPVIMM
```
