## Supplemental Information 2 for "Dynamic response in the larval geoduck clam proteome to elevated *p*CO_2_" (part 3 of 17)

```
VYYGGKRNPIYLNDFEAVYFFLAHLVVSYVLAFVLSLAFESPFMGLEKAIFKRERKH*
>TRINITY_DN36158_c0_g1::TRINITY_DN36158_c0_g1_i1::g.10432::m.10432 TRINITY_DN36158_c0_g1::TRINITY_DN36158_c0_g1_i1::g.10432  ORF type:internal len:115 (+) TRINITY_DN36158_c0_g1_i1:2-343(+)
DGHDTVPHGTKLLGGDDHDFVPHSSKLLGEDDHDIVPHGAKLFGGDDHDEIPHGTKLLGG
DDHDFVQHDTNLLVPDNNDLVATAVDDSLGNDNHNKVSQDSNKDSLKEVLQGKF
>TRINITY_DN36160_c0_g1::TRINITY_DN36160_c0_g1_i1::g.10447::m.10447 TRINITY_DN36160_c0_g1::TRINITY_DN36160_c0_g1_i1::g.10447  ORF type:internal len:107 (+) TRINITY_DN36160_c0_g1_i1:3-320(+)
CNQLLITPIFSRLLESNPDRVWNFDSFFKEVDVIVRKKIINVFCPHTWNTLKVYINGESN
LTRLQELIAQQTDIQHCNQLLIFDGQLLQENVQPMLPISNYPEGIT
>TRINITY_DN36162_c0_g1::TRINITY_DN36162_c0_g1_i1::g.10446::m.10446 TRINITY_DN36162_c0_g1::TRINITY_DN36162_c0_g1_i1::g.10446  ORF type:internal len:322 (+) TRINITY_DN36162_c0_g1_i1:1-963(+)
GIVYKAAHKETGSFAALKQVEIKTEDELEDFVVELDILAECKHKNVVGLHEAYYFGGKLW
MYIEFCGGGAVDSIMVDLEKPLSEKQIRYVCKEMCEGLAFIHNNKVIHRDLKAGNVLLTM
DGDVKLADFGVSAMNTKTLQRRDSFIGTPYWMAPEVILCETLKDTPYNYMADIWSLGITL
IEFAQIEPPNHEMHPMRVLIKIQKAEPPTLDNKHKWSSDFHDFLKQCLTKDPEQRQTAEQ
LLQHPFIKNSPGKEVILDLISESKAEVVETVEDLNDEEDFKEIKKHMNGDSTSDLDKREK
TPEKVEKVAEVKKVEQEKPEE
>TRINITY_DN36163_c0_g1::TRINITY_DN36163_c0_g1_i1::g.10417::m.10417 TRINITY_DN36163_c0_g1::TRINITY_DN36163_c0_g1_i1::g.10417  ORF type:internal len:262 (+) TRINITY_DN36163_c0_g1_i1:2-784(+)
ADVIFDIDSWQAVLLCFLFAILYVGSLYRWGDNNNKSRDHPDTIRRRFISVGVVCVLVIP
IIWCFGTPSSNGKSHSVLEWLGVRFSGLITALVIPLLLTMVLFLGPLSLHYMDGVFRLYL
EPRYWINSLKNSIWIRNHIVAPVSEEFIFRACMLPLLVPHFGEGWSVFICPLFFGVAHLH
HMVEKITQNKEEVMDAFKSSAFQMTYTTVFGAYSAFLFLRTGHFIAPVLAHAFCNHMGFP
AFNEVWAYKDKAVRRKLMAAF
>TRINITY_DN36165_c0_g1::TRINITY_DN36165_c0_g1_i1::g.10441::m.10441 TRINITY_DN36165_c0_g1::TRINITY_DN36165_c0_g1_i1::g.10441  ORF type:internal len:258 (+) TRINITY_DN36165_c0_g1_i1:3-773(+)
RVVIADIARSAAKHCRGVDILYTLCAEDHFLIVVKVTKSTEVALDCVQRRRMVLHCLMCE
ERVVSPETHSPIESPYSLLPCDCKDKTPGKTAVLLGPMWVGNIFNFSYLGKLVSYTKQTF
PKSKINSLLEALLTEAKCQGIEYCKLTSNQNTVKQNSTNENNRNDEGEPAQKKQKMEHGN
NGACQNSKGKLCGKVPQNGDTVNMCRSSNESNTVNESNLEYKDTPLFYYDLHKQKYAGLP
KSDKLVTLLREEGYRAS
>TRINITY_DN36168_c0_g1::TRINITY_DN36168_c0_g1_i1::g.10443::m.10443 TRINITY_DN36168_c0_g1::TRINITY_DN36168_c0_g1_i1::g.10443  ORF type:5prime_partial len:137 (+) TRINITY_DN36168_c0_g1_i1:1-411(+)
LAVRNAARILLPPRHRVHRGRGLCWGGVGGERRRHGPELERSRYRSAGGANRVVGRRDST
RSAGRRAADHRSVGRRHLLHVRDVWHQARMHVALGLFGHEGAFRRLQRVRQVLSDHAIVQ
IASNLRGVVAAAVFGA*
>TRINITY_DN36169_c0_g1::TRINITY_DN36169_c0_g1_i1::g.10436::m.10436 TRINITY_DN36169_c0_g1::TRINITY_DN36169_c0_g1_i1::g.10436  ORF type:complete len:121 (+) TRINITY_DN36169_c0_g1_i1:68-430(+)
MPTFIRRSSEQRRASINTPAEPYKVQGRRCSSTSGSQCLTVPYTSSVRRGSCPDVFPQTP
VRRLSSSSYSRSSNTTKDKTDFKIQHYDSKMINKSLMKIILGMIVMFVVVLLTSLYRLLT
*
>TRINITY_DN36171_c0_g1::TRINITY_DN36171_c0_g1_i1::g.10445::m.10445 TRINITY_DN36171_c0_g1::TRINITY_DN36171_c0_g1_i1::g.10445  ORF type:3prime_partial len:189 (+) TRINITY_DN36171_c0_g1_i1:29-592(+)
MCIRDSFNPYEWRRMAKDKEATLREAESFTCLNSFWFVISTLAWQGYVRAPRSTGGRIAV
TAWWFFVLIFILTYTASLTNFLRVGPDVNEVVSYAKIQSMNDLASDDDMDVGYLASGSTD
HFYKNSARELDHQIYEKAAKFNISIRSNTEGLKLVRERENFALIMESATAKYVVNRRPCN
LYMVTDEI
>TRINITY_DN36172_c0_g1::TRINITY_DN36172_c0_g1_i1::g.10425::m.10425 TRINITY_DN36172_c0_g1::TRINITY_DN36172_c0_g1_i1::g.10425  ORF type:5prime_partial len:248 (+) TRINITY_DN36172_c0_g1_i1:2-745(+)
LMMTKSIISTDITRVFGPTGTNYMFIIFNGNLRCISLTSGQPVVKMGPKSIVYGNKEEDD
EEEEDEEEDEDREADDVFKGCIVDERTVDVPPDSECTALCFEGKIYCIVFARKLPQMIVV
EFVDKNVYADRRAMWKTYTALQHHQLVPAELRVNTFNWKFDDMQHPAVAARKILMRKIDM
EMRKAGLIRDHPKIIRRIALSDKVENYRTLDHAVTNSDLLEKEGVNARRAPSRLASVTPE
VADDDKF*
>TRINITY_DN36174_c0_g1::TRINITY_DN36174_c0_g1_i1::g.10448::m.10448 TRINITY_DN36174_c0_g1::TRINITY_DN36174_c0_g1_i1::g.10448  ORF type:internal len:131 (+) TRINITY_DN36174_c0_g1_i1:1-390(+)
LIFSVFTVFYSGYAAVKFSGNGETPQYWRDHAKQTILKKNAEQRQIGVAKNVIIFLGDGM
STSTITAARILKGQLANKTGEETVMSFEKFPITGLSKTYCQDTQVTDSAASGTAYHCGVK
TNIGVLGVDA
>TRINITY_DN36177_c0_g1::TRINITY_DN36177_c0_g1_i1::g.10435::m.10435 TRINITY_DN36177_c0_g1::TRINITY_DN36177_c0_g1_i1::g.10435  ORF type:internal len:102 (+) TRINITY_DN36177_c0_g1_i1:3-305(+)
SRSRDCTQSLNAISINSHPNPITSLSIKSNATNGKKSLKKQINDSQITKIQLELKKTKSE
SDVYSNVARRLDETAHPLDFIPNSIVNVTEDNFDNESRIYF
>TRINITY_DN36184_c0_g1::TRINITY_DN36184_c0_g1_i1::g.10423::m.10423 TRINITY_DN36184_c0_g1::TRINITY_DN36184_c0_g1_i1::g.10423  ORF type:internal len:124 (+) TRINITY_DN36184_c0_g1_i1:3-371(+)
SHEMLNPYYGLFQYARDDIYTLQINPDSGVNPEHLSYFHFVGRILGMAVFHGHYLDGGFT
MPLYKQLLSKPVTLDDLENVDPDLHRSLVWMLENDIEDVLDHTFCVEVHSFGQFQQHELK
PEI
>TRINITY_DN36185_c0_g1::TRINITY_DN36185_c0_g1_i1::g.10421::m.10421 TRINITY_DN36185_c0_g1::TRINITY_DN36185_c0_g1_i1::g.10421  ORF type:internal len:143 (+) TRINITY_DN36185_c0_g1_i1:2-427(+)
AGGVARVQGVPARRAAQLPGHVQGLLGQGVLDRVGRDGQPPPPHRPQAQRHRRRARRGGD
GEGVDRAQQEHRAWRQERLRARWHPHGHARAHDARPRRGGHGDSRRLRAPRRAACDRAQQ
AGAGQEARGLQVRPLLGGAGGR
>TRINITY_DN36187_c0_g1::TRINITY_DN36187_c0_g1_i1::g.10437::m.10437 TRINITY_DN36187_c0_g1::TRINITY_DN36187_c0_g1_i1::g.10437  ORF type:internal len:204 (+) TRINITY_DN36187_c0_g1_i1:1-609(+)
DLRTQPRTCTPTRAHRLASTARTWACSVRSTLCTTAPTRFTATALTRSSTRRTRPRTTCR
MLRTTAPLAGRATRRTRSATTSRAALGPTRAPRRSIGTRSRSTRADRAAARQRCRALPGV
LADPGARTARTRTRQPLMRPRASPSTQRGANDRRQQAREGGSFADDLGPVPWAAAGLRQR
RRTPVHRSGRLAGRQAWPWWAEI
>TRINITY_DN36187_c1_g1::TRINITY_DN36187_c1_g1_i1::g.10439::m.10439 TRINITY_DN36187_c1_g1::TRINITY_DN36187_c1_g1_i1::g.10439  ORF type:internal len:178 (+) TRINITY_DN36187_c1_g1_i1:2-532(+)
HGFLLVGCCVVAAMCVGWAVAPTWVSERMSVEEMQASMLKTMLIDPWDRDKSGELNQAEY
AEMSKNGGQRLSAEALRAEFSAKDANHDGQVSAREYAAFNAAEIASDTPDAHVRASVGSD
HVHARGGTRVSARAEHSTHERSRSAHTHPVGARASRGAGSSEAGRAPHAAAHLHAHE
>TRINITY_DN36188_c0_g1::TRINITY_DN36188_c0_g1_i1::g.10433::m.10433 TRINITY_DN36188_c0_g1::TRINITY_DN36188_c0_g1_i1::g.10433  ORF type:internal len:276 (+) TRINITY_DN36188_c0_g1_i1:3-827(+)
YFYRKGAGLKLIQSYTFNDASINDKFEREPFIAVFRSSNTVLYEFALAGIHVDPDKAVEE
ISSLQAVFDDPLLATAHVTNVMVLGDLNADCSYVRKSEWKYIHLKNDADYTWMIGDDDDT
TVKDTDCAYDRFIYRGDDWSRGIVPESARVFRFSNQTDGMGIMDKKLAVAVSDHFPIEFL
LKESKSVTQTVVVLDVYVVLINIHDSLVDNTEYHLTDRMLVKDDAGKIFGRLSDKRYGKN
LITKIEVIIKHGLNYGDILVTRGRRRYGTFQKANL
>TRINITY_DN36189_c0_g1::TRINITY_DN36189_c0_g1_i1::g.10427::m.10427 TRINITY_DN36189_c0_g1::TRINITY_DN36189_c0_g1_i1::g.10427  ORF type:internal len:277 (+) TRINITY_DN36189_c0_g1_i1:2-829(+)
WDDAKRNGRLLNPWNQKATEQLIPVTELTTLKKFKPFMQQPHKKFYLAMDFNKIDNYHFH
DQAFYPISAIEKPKHLYMPQINHISGVLPSSPPLSQLDELDDKLFCNHETVGGRNCSEVY
CECVFRLQVALYDEVELVIIDEGVTFNANHPMHLHGHAFHVVGMDKLNVSTSLEEIKRLD
QQGKLHRNLTHAVAKDTVTVPDGGYSILRFHADNPGFWFLHCHIEFHVDIGMGLLIQVGD
KDDIPKPPRRFPKCGNWKYNGYGDEEDEPILECEEG
>TRINITY_DN3618_c0_g1::TRINITY_DN3618_c0_g1_i1::g.6729::m.6729 TRINITY_DN3618_c0_g1::TRINITY_DN3618_c0_g1_i1::g.6729  ORF type:internal len:117 (+) TRINITY_DN3618_c0_g1_i1:3-350(+)
QSAVSEKVTTEQSNATVTLNTNDSTNVTVLDTNTTTTAIAVTTKTSDIATSSSVTATQMP
TSPITTLTSTKTPETESTSNVTVSTITSSVTDTKVNDSTSTESTITPITSTEMSSR
>TRINITY_DN36190_c0_g1::TRINITY_DN36190_c0_g1_i1::g.10452::m.10452 TRINITY_DN36190_c0_g1::TRINITY_DN36190_c0_g1_i1::g.10452  ORF type:internal len:175 (+) TRINITY_DN36190_c0_g1_i1:2-523(+)
KMADTGKIFSGMKLEVFKEPRGILKPIEWILSILAFGTMTGVTLSISFQASCKEGNTTST
NDFHLSSSYPFVLEDVGIAGDICNRTAPNLFQGAKSSSQFFVFVGVMVFLYCLAALVLYI
FCDELYRKHTKIVIIDFLVSAVIVVLWLICSSAWAQGVTDLKYYTDLSTSSLHL
>TRINITY_DN36192_c0_g1::TRINITY_DN36192_c0_g1_i1::g.10420::m.10420 TRINITY_DN36192_c0_g1::TRINITY_DN36192_c0_g1_i1::g.10420  ORF type:internal len:142 (+) TRINITY_DN36192_c0_g1_i1:3-425(+)
AIDMKLVSNVIDMKLVSYAIDMKLSCNVIDMKLFNNVIDMKLSGNVIDLKLVSNAIDMKL
SGNAIDMKLVGNAIDMTLSCNAIDMKLVSNVIDMKLVSYAIDMKLSCNVIDMKLFNNVID
MKLSGNVIDLKLVSNAIDMKL
>TRINITY_DN36193_c0_g1::TRINITY_DN36193_c0_g1_i1::g.10415::m.10415 TRINITY_DN36193_c0_g1::TRINITY_DN36193_c0_g1_i1::g.10415  ORF type:internal len:123 (+) TRINITY_DN36193_c0_g1_i1:2-367(+)
FLSRFCGKIKSWIQWSWSYLWAVWFMLVVFVIYILRGPLKLSENISYATMFLNTLTPKFY
VALTGTSSLISGLILIFEWWYFKKYGTSFIEQVSLNHISPLLGGEPTNNNENSNTNGNNG
NS
>TRINITY_DN36200_c0_g1::TRINITY_DN36200_c0_g1_i1::g.10424::m.10424 TRINITY_DN36200_c0_g1::TRINITY_DN36200_c0_g1_i1::g.10424  ORF type:internal len:145 (+) TRINITY_DN36200_c0_g1_i1:1-432(+)
GEPGLDWMLTLWAYRDAEVRAAGLGIAVTLSTTEEGRLLLTTNCKHIPGGIWAAAFSILL
DHAECSMVRQQAALLLVNLTSQSLPSGSTESEHKTWQGPVVMDTEYQVSLVGLTALLALL
HHSQFYREMMMVLSSYYPQPSIQP
>TRINITY_DN36212_c0_g1::TRINITY_DN36212_c0_g1_i1::g.10726::m.10726 TRINITY_DN36212_c0_g1::TRINITY_DN36212_c0_g1_i1::g.10726  ORF type:internal len:237 (+) TRINITY_DN36212_c0_g1_i1:3-710(+)
QNKASDPPKYKDEKDLMPASMRVKDAAEAVLTCIIDQVGAFPPPCGPESLFSLLDEKSLL
KYAKGTGLPEQGSPFRYFVLDNSIIIGLLEQPLGNYEDPLPTVTALIRGPFGRHAWTMQL
RHSPRSTIKMSSSKSSLSDPGRPLPMDNIGTHHTVKHKYFPESVDKIPLTMADKSIPTLD
SLVTDVKMQSELDKLKRQIEQQTQFENNIGRRSQLEAVRHRREFPNPATECKPPKL
>TRINITY_DN36216_c0_g1::TRINITY_DN36216_c0_g1_i1::g.10723::m.10723 TRINITY_DN36216_c0_g1::TRINITY_DN36216_c0_g1_i1::g.10723  ORF type:5prime_partial len:282 (+) TRINITY_DN36216_c0_g1_i1:3-848(+)
PIKSCQGIPVQEAEVTKYGMKIDGVTDRHWMLTRHNGLFLSGRMAPKMVFISMKVIGEDL
QLHAPGMQPLFLKKPSVSEKSKAKQCIVGEVPVEGIDCGDEAANWVADYLQMPNLRVVHY
FHDLGKRKFSTEPKPWDTQAVEGDLTGYADWCTFMFMTRSSVAELNKHLERKVTFRSFRP
NIMVEGTDPFDEDNWEEVRIGNKVQMRCLDACTRCILTTVDPDKGIRHEDGEPLKTLKRI
RSIPPYGKHNLPAFGIDAAPDVFGMIKVGDPVYAIRYKGNN*
>TRINITY_DN36218_c0_g1::TRINITY_DN36218_c0_g1_i1::g.10735::m.10735 TRINITY_DN36218_c0_g1::TRINITY_DN36218_c0_g1_i1::g.10735  ORF type:3prime_partial len:127 (+) TRINITY_DN36218_c0_g1_i1:30-407(+)
MDKELSEQVLRNSMSENEINSNNEYNQTEKVPRWGPPHAGAKELASQYTAGKRLQETVCC
IATLFLMFFNLVQLIIHFRIENSLVIFGAALLGILTADFASGFVHWGADSYGSVEGLIGK
SFIRPF
>TRINITY_DN36221_c0_g1::TRINITY_DN36221_c0_g1_i1::g.10720::m.10720 TRINITY_DN36221_c0_g1::TRINITY_DN36221_c0_g1_i1::g.10720  ORF type:internal len:133 (+) TRINITY_DN36221_c0_g1_i1:2-397(+)
ESIVPVVTVNTTSTNDIEAEKIKKMKMSERELRRVSRETKIIQNQSESSDSEPENLEHVS
ETFLGKRKRGRPRKSVEVEISTYSKNELENQTTDEIVESQSVNSDSEDQTDVTSTKLGKR
KRGRRKKLTVER
>TRINITY_DN36223_c0_g1::TRINITY_DN36223_c0_g1_i1::g.10721::m.10721 TRINITY_DN36223_c0_g1::TRINITY_DN36223_c0_g1_i1::g.10721  ORF type:3prime_partial len:133 (+) TRINITY_DN36223_c0_g1_i1:192-587(+)
MATAPIKLDYDHLSPTDSVNPPMPWFGMDIGGTLTKLVYFEPCDISEKDEEEVETLTTIR
KYLTRNVTYGKTGIRDVHLEMKDLTFGGRTGSLHFIRFPTSEMTSFIELAKAKNFPHLAN
SICATGGGAYKF
>TRINITY_DN36240_c0_g1::TRINITY_DN36240_c0_g1_i3::g.10736::m.10736 TRINITY_DN36240_c0_g1::TRINITY_DN36240_c0_g1_i3::g.10736  ORF type:internal len:103 (+) TRINITY_DN36240_c0_g1_i3:3-308(+)
QTRPQQHEYSSNSYGHGHNKTNTAQTTTDTATATRIQYKQLQTRPQQHKYNTNNYRPVSY
THLKTTTDTVQQHKYVKTITDTVPQHKYVKATIDTCLLYTSR
>TRINITY_DN36241_c0_g1::TRINITY_DN36241_c0_g1_i1::g.10733::m.10733 TRINITY_DN36241_c0_g1::TRINITY_DN36241_c0_g1_i1::g.10733  ORF type:internal len:177 (+) TRINITY_DN36241_c0_g1_i1:2-529(+)
LYTVTSGDKLLGRLPTMLDVTVKTLDGQNRSFSIPEDTTVKQFKEKISSSINISAETQRL
IFQGRVLHDDKLMKDYDVQGKVVHVVVRAPPSGSRPPGTPDNPQPNTTNPGGRDVNSVVV
GSFTLPSDVLDANMVQNIAQDAIRSMGDMGRNARVSTRTSTDGSAVDVHIHLGPVQ
>TRINITY_DN36244_c0_g1::TRINITY_DN36244_c0_g1_i1::g.10724::m.10724 TRINITY_DN36244_c0_g1::TRINITY_DN36244_c0_g1_i1::g.10724  ORF type:5prime_partial len:230 (+) TRINITY_DN36244_c0_g1_i1:3-692(+)
GIRPYKCSACSYQVISSNKVARHIRVKHAGEPDIKCEKLDLTFEVNAKEFQCEETISDKD
IKVIELSEYEIKEIAEKNIKETFKKETKVKSVKVKCAKSRDKVIYSKTKEKPVMVSLLGK
LRKDSNDMKNTLEQLNVTVADTSNEKTNNVNNIIKAYDNKKSCGEITQEQTSATRSHVDV
GLIETVKIPVTSDGVERYDTSYQCSLCSFMFSDVDEIRNHLLKCKIQNG*
>TRINITY_DN36248_c0_g1::TRINITY_DN36248_c0_g1_i1::g.10718::m.10718 TRINITY_DN36248_c0_g1::TRINITY_DN36248_c0_g1_i1::g.10718  ORF type:3prime_partial len:103 (+) TRINITY_DN36248_c0_g1_i1:414-719(+)
MADVLFEVLIAKLTQAKPGKDGFYQQRKGFKIESKGPRYELGDFIIKIGSVSLASNFKGI
LVEVEYCPCVIPAECWNLIKELMQSFMGNTVDTPPAQVKGKM
>TRINITY_DN36248_c0_g1::TRINITY_DN36248_c0_g1_i2::g.10719::m.10719 TRINITY_DN36248_c0_g1::TRINITY_DN36248_c0_g1_i2::g.10719  ORF type:3prime_partial len:184 (+) TRINITY_DN36248_c0_g1_i2:60-608(+)
MGVVCVYAFGVPEGKSGQQVVDSLQKQVELLGAVKTGNYCVDCETYQSNTQTGTSQRLVH
VLHNSEQPASCFSVLDTGTTLMADVLFEVLIAKLTQAKPGKDGFYQQRKGFKIESKGPRY
ELGDFIIKIGSVSLASNFKGILVEVEYCPCVIPAECWNLIKELMQSFMGNTVDTPPAQVK
GKM
>TRINITY_DN36252_c0_g1::TRINITY_DN36252_c0_g1_i1::g.10731::m.10731 TRINITY_DN36252_c0_g1::TRINITY_DN36252_c0_g1_i1::g.10731  ORF type:internal len:154 (+) TRINITY_DN36252_c0_g1_i1:3-461(+)
FHCHFNSNFFPLFLENLLGDAISPGLGPFLIGISFVAPHINNLYFLSLCRRYGVYSVIRL
LFAVKLVLSIVMFLAGPNYTWLLCVFIASNRVFTEGTCKLLNLVISDLVDEDYVLHSRSQ
AVSALIFGTAALLSKPGQTLAPLIGTWLLSQQT
>TRINITY_DN36252_c0_g2::TRINITY_DN36252_c0_g2_i1::g.10732::m.10732 TRINITY_DN36252_c0_g2::TRINITY_DN36252_c0_g2_i1::g.10732  ORF type:internal len:174 (+) TRINITY_DN36252_c0_g2_i1:2-520(+)
NKYLSSSTNRGENSVSNIVLQRLDALTWTGPLFTISFLAFWVQWAYPGIQFVVCLCLYDG
FLTMIDLHHSALLADISVSADTRTKLNSRSSLFSIVGSASVFISYAVWNKDDLTSFRIFC
TILSVISFLGFWMVIKLLKNMFVKNPEELVDHSISNRKPEDVSEVLKLKTFIH
>TRINITY_DN36254_c0_g1::TRINITY_DN36254_c0_g1_i1::g.10738::m.10738 TRINITY_DN36254_c0_g1::TRINITY_DN36254_c0_g1_i1::g.10738  ORF type:internal len:200 (+) TRINITY_DN36254_c0_g1_i1:2-598(+)
RQKPIPENDVKEASDGDDSGEEQAVDVTQTVSRFPVKSSVDAPPSKVAKMSKGELYKPPT
NDEINQLKETENLFHSTLFRMQITELLAEVRLKSKRQEQMSEAVDLLKHILLDMEQGGKF
EIQNQKWLKKSEVRMPVVQAPSKIKGSFQFFTPRHVTVTGSFLSDTCVRPHTHVDLLVQM
PKESFDPKDFLNQRYIRKR
>TRINITY_DN36256_c0_g2::TRINITY_DN36256_c0_g2_i1::g.10722::m.10722 TRINITY_DN36256_c0_g2::TRINITY_DN36256_c0_g2_i1::g.10722  ORF type:internal len:111 (+) TRINITY_DN36256_c0_g2_i1:3-332(+)
YLHNENLKLETRSNLDHEESVESITKTRSKDENKNKIELKNETKQNVKQGKPRLPCTSSA
IKTPEIKKKDNEPEKGVNSVDLRKQEVEKTVSNTLNNKSNAKHLVADGTA
>TRINITY_DN36258_c0_g1::TRINITY_DN36258_c0_g1_i1::g.10737::m.10737 TRINITY_DN36258_c0_g1::TRINITY_DN36258_c0_g1_i1::g.10737  ORF type:5prime_partial len:152 (+) TRINITY_DN36258_c0_g1_i1:3-458(+)
NICISVAEQSCPNGWTIYDYSCYLFSHESLDFTEAEHFCRQHSGSSLVQIETAAENNFIK
SFVSDLKDADHWIGLNDITVEGEWVWSSDGMITEFTDWYPGQPNEGKTANCVVLAKDADT
NIAYKWADRACHLKYQTICERRQVTSGEVIG*
>TRINITY_DN36260_c0_g1::TRINITY_DN36260_c0_g1_i1::g.10716::m.10716 TRINITY_DN36260_c0_g1::TRINITY_DN36260_c0_g1_i1::g.10716  ORF type:internal len:157 (+) TRINITY_DN36260_c0_g1_i1:1-468(+)
IFALSVLQNGKLPRVMDADLVEELFVNENPRSFVKDLREGLDILGLFQITSRLAPLIHLF
TPGQGNILTMKLLTHLLKPVFSPNGSNRLVKENRMYKKFIKYMRETASGRRGNVTLNKIL
QFTTGTNEEPVLGFRIHPSIHFVEGISLFTCVNKLN
>TRINITY_DN36262_c0_g1::TRINITY_DN36262_c0_g1_i1::g.10715::m.10715 TRINITY_DN36262_c0_g1::TRINITY_DN36262_c0_g1_i1::g.10715  ORF type:internal len:200 (+) TRINITY_DN36262_c0_g1_i1:2-598(+)
VAPILAHYIGLFVEDSHMCKAVLDSLHCNVVGITKYTQEQTDRDVKQKYLRCVLITLKEL
SALIAMKSLDLPQLQKVLLIYEELCKPVQNSKHLAVVLSAISARLNETVKFSVDNSPRPG
YDGDDLYLMSNDIPRSYSPEIDDDSDSEEVIVGTPSSNRFPESLTLNSSNNSGSLTGRLS
ALSESGDSNSTPREESDSE
>TRINITY_DN36264_c0_g1::TRINITY_DN36264_c0_g1_i1::g.10717::m.10717 TRINITY_DN36264_c0_g1::TRINITY_DN36264_c0_g1_i1::g.10717  ORF type:5prime_partial len:313 (+) TRINITY_DN36264_c0_g1_i1:1-939(+)
AIMRMSGGFNTRNCSLDANFICKKPQATYAPTDDIGCGTWLRAGRFCYKIFRDDRASWKT
ARDSCQIIGSDLIKVDSYDKKFWLQHQMMDPLNSHVYWTGLKVLHTSNGTESNGTNYVWA
DNTPFNATYITWNQELGNGNCAIIFNNGQYNDITCDFHAAAICEMNTLSDCPLGWVARGY
NCYLFTPFNNETVLFSQPEAAAYCATFTASRSIVSGLLSVNDLKEKAFIKKQLAGMPENI
YGYYTSLTDKGTEGWWKFSNGNMDASLVDWVGEPSMYLGDACGLVIWGGAHHMRNCSTPI
GYICEKLATGFS*
>TRINITY_DN36265_c0_g1::TRINITY_DN36265_c0_g1_i1::g.10734::m.10734 TRINITY_DN36265_c0_g1::TRINITY_DN36265_c0_g1_i1::g.10734  ORF type:internal len:105 (+) TRINITY_DN36265_c0_g1_i1:2-313(+)
HKTLLRTPNFNRPRAPRHGMPSFMTSHHNEPRAPRHGMPSSMTSHHNGPRTQRDGMPTSH
HKGLTPVEIQVGNSSSGERTVRVKPSHLLSKAMHEANTDRNTFP
>TRINITY_DN36276_c0_g1::TRINITY_DN36276_c0_g1_i1::g.10730::m.10730 TRINITY_DN36276_c0_g1::TRINITY_DN36276_c0_g1_i1::g.10730  ORF type:5prime_partial len:118 (+) TRINITY_DN36276_c0_g1_i1:1-354(+)
DSFPCHVISGFGAGFFATLISSPVDVVKTRYMNSHPNEYNGVIDCALKMFRENGPMSFYK
GFLVSFTRFGSWNIVMFVCYEQMKRTFSGKQLRGDCETIAAQEKKSTLKPQVQNRIN*
>TRINITY_DN36280_c0_g1::TRINITY_DN36280_c0_g1_i1::g.10727::m.10727 TRINITY_DN36280_c0_g1::TRINITY_DN36280_c0_g1_i1::g.10727  ORF type:5prime_partial len:128 (+) TRINITY_DN36280_c0_g1_i1:3-386(+)
GLWQICSKRVDPDGCVIIKLPPEFLDAVRVMMLLGMCLYLFAMICAFVYLCCKTEKTSLA
TAATFLMLFGSVLCMIGVIVYGSKYNHMLYAKGLELHAGFALAVCSTIGGYASTVFYCMS
KARGEID*
>TRINITY_DN36282_c0_g1::TRINITY_DN36282_c0_g1_i1::g.10729::m.10729 TRINITY_DN36282_c0_g1::TRINITY_DN36282_c0_g1_i1::g.10729  ORF type:internal len:176 (+) TRINITY_DN36282_c0_g1_i1:3-527(+)
RLESVHVIVRDGLEDPLEDNGLISQQLEQLSTIGRCEYDKTCSLLVRRFDESAQRYQELV
SSGTQGAEVNVQEGRLTWLVYIIGAVIGGRVSFASTDEHDAMDGELVCRVLQLMNLTDSR
LSQGGCEKLDLAILSFFEQFRKIYVGDQVQKSSKVYRRLSEVLGLNDEAMVLSVF
>TRINITY_DN36287_c0_g1::TRINITY_DN36287_c0_g1_i1::g.10725::m.10725 TRINITY_DN36287_c0_g1::TRINITY_DN36287_c0_g1_i1::g.10725  ORF type:internal len:115 (+) TRINITY_DN36287_c0_g1_i1:1-342(+)
ATYFELPVSTTHSVIGALIGMSLVAVGSDCVVWNAPSSEFPFVKGVASIVLSWVFSPVLS
GIFAALVYVGVRTFVLRSPNSTERAFIFFPLLVAFTVAMCVFYIIAKGTKKVNA
>TRINITY_DN3628_c0_g1::TRINITY_DN3628_c0_g1_i1::g.6719::m.6719 TRINITY_DN3628_c0_g1::TRINITY_DN3628_c0_g1_i1::g.6719  ORF type:internal len:111 (+) TRINITY_DN3628_c0_g1_i1:2-331(+)
FSSPELQMLVSGDTGDLDISDLRKHTQYYGGYHNNHKVINWLWDILEKDFAPDDRAAFLK
FVTSCSKPPLLGFAYLEPPFSIRCVEVSDEQDTGDTVGSVLKGFFISGNG
>TRINITY_DN36297_c0_g1::TRINITY_DN36297_c0_g1_i1::g.10728::m.10728 TRINITY_DN36297_c0_g1::TRINITY_DN36297_c0_g1_i1::g.10728  ORF type:internal len:160 (+) TRINITY_DN36297_c0_g1_i1:2-478(+)
LDAPVKKVQTKASVEFAKQLAIAKIKARGGLEKQDPNAVRKKLTSPEAREKIRKRVVEDI
VDTEKKSSSDPECAEPPRKKSKLLGNLDLNSPEVKKLMEAKSKHTGALAEAEAEHEEKYF
SALEKRERMEEKMDSIKEVPVTLAYCVQCKYTWFTVHDR
>TRINITY_DN36302_c0_g1::TRINITY_DN36302_c0_g1_i1::g.36382::m.36382 TRINITY_DN36302_c0_g1::TRINITY_DN36302_c0_g1_i1::g.36382  ORF type:internal len:278 (+) TRINITY_DN36302_c0_g1_i1:3-833(+)
GSLGGLIFAPLMTALFENYGYQGCLLILSGLLLNVCVTGALFRPLSFYTKRSNKHLLKKN
PKNLSESKVNEIILKKDKNNIKEPEKTGVGDRSVAQIIFARQLSRQSGHGPVVSSLLADD
KSIIVTKGKADHWITNPNSSNVVNENSPSLTRRQRTTTESSVSRVVDMLSLSKYSSSEYI
VGSMMDIPGLLEPESDDDDIDDSDSKKSRKTTRKLLDMLKAFPSHFDFKLFKNPIFLTLH
TASFLLCSGNALCTIYIAPHAKETGVSADDVANIVSV
>TRINITY_DN36305_c0_g1::TRINITY_DN36305_c0_g1_i1::g.36383::m.36383 TRINITY_DN36305_c0_g1::TRINITY_DN36305_c0_g1_i1::g.36383  ORF type:internal len:101 (+) TRINITY_DN36305_c0_g1_i1:1-300(+)
VELVHEEMQRIIQHCGTQQEMLRFPKLHDKILDVLTHLLRRRLPPTNTMVENLVGVELAY
INTKHPDFHEAQLIHKAVTNDQDGLRQLQKELQHKQMEEK
>TRINITY_DN36317_c0_g1::TRINITY_DN36317_c0_g1_i1::g.36392::m.36392 TRINITY_DN36317_c0_g1::TRINITY_DN36317_c0_g1_i1::g.36392  ORF type:5prime_partial len:175 (+) TRINITY_DN36317_c0_g1_i1:3-527(+)
DTEVMLNALKNSYTYNAAKKKSPFPTLNQNFPDFSTRDIHRNYVDCVRWLGNFILSKSCE
NCIILWKAGNLEDKEWKAKEGKVSVLHRFDYKECDIWYMRFSLDAQQKTMALGNQVGRIF
VWDLDVDDPAQAKCTVLTHNKCYSAIRQTCFSPDGDIMLAVCDDGSIWRWDKQK*
>TRINITY_DN36323_c0_g2::TRINITY_DN36323_c0_g2_i1::g.36381::m.36381 TRINITY_DN36323_c0_g2::TRINITY_DN36323_c0_g2_i1::g.36381  ORF type:5prime_partial len:165 (+) TRINITY_DN36323_c0_g2_i1:3-497(+)
PFQVGAYAQMPNCFYMVIAIICGLFVGLMAKFSVGRALIMKYPGFFTYGIFKHGGPSKSQ
IENSSFTITLIGKGWSEKLTDPDLQHEGPPDQKIVTRVSGPESGYVTTPICLVQCAVTLL
KEISKDKFSGGVYTTASLFRDTTLIDRLNKHNVKYEVITPQQAL*
>TRINITY_DN3632_c0_g1::TRINITY_DN3632_c0_g1_i1::g.6725::m.6725 TRINITY_DN3632_c0_g1::TRINITY_DN3632_c0_g1_i1::g.6725  ORF type:internal len:232 (+) TRINITY_DN3632_c0_g1_i1:2-694(+)
TVPGTKECRYHFILPAFFKLLNHLVDEKRDFVVVFRTFGSDANGVLSCIKAVTEGHMPFC
HPLDSLAKKMNPNVFVMKRLENCLYQLTPGDDKFAVNNVERCTSPDAPDVVSVPKTDKDM
YTKLTNASGIIAIQDDVDYWYKHGFHPSKGKPIWIDYTDAETQHILFDDNIRPGMSDSIV
NIRLRNSTGSFRNVDRAEEYKFVNTNIVPVTFSDAIMDENYFVNKVSRCEE
>TRINITY_DN36331_c0_g1::TRINITY_DN36331_c0_g1_i1::g.36384::m.36384 TRINITY_DN36331_c0_g1::TRINITY_DN36331_c0_g1_i1::g.36384  ORF type:internal len:341 (+) TRINITY_DN36331_c0_g1_i1:2-1021(+)
VNMAKKMRGKTLEKHKCSSRPTVGGSECSMSTLKKDDKQNKNSLKHTDTCQSHNGDTRHY
TKPDTKQPKRTETPMVTDQHSTGARLFPRNFHWLVFIVTLILRLCYVSMPTNWWILHPDE
LYQTIEVAHSETFGYGFRPYEYFSPPEDVASRSTYGARAQEIKYGMYSLRSFLLVKGISL
VMATAEFCGTTMSPFLVTKLFHAIITSTLPLAVFNFATSFSDSSDIGHLAAIFVSSSLTL
NILGTHTLINSFLSSFLFYSLATYVRIVRSNNCLSENNFNQTIIKSKPTVSENVNIRCQN
NKSSSKYVSMLENVCDSVCKILKLNVNADIVWKWNASITK
>TRINITY_DN3633_c0_g1::TRINITY_DN3633_c0_g1_i1::g.6730::m.6730 TRINITY_DN3633_c0_g1::TRINITY_DN3633_c0_g1_i1::g.6730  ORF type:internal len:211 (+) TRINITY_DN3633_c0_g1_i1:2-631(+)
ASEGAITWDEFCTYMQLEYAEKEDSYKRAKDVDFHLPAKIENIPHRDPILRITATVDGTF
VACSQDGMASFWSPSLELKRTRQVVNTEQSVRSKSKWITDFVIMPQYNKFIVGTGDREIQ
FFELSSFEPYCQISGLETVPLKLDYCGTGYDECLILFGDSQGAINILVISSAGECLRTWK
KMPKNDGFIASISLNDAVGQNVNFIRWKEI
>TRINITY_DN36340_c0_g1::TRINITY_DN36340_c0_g1_i2::g.36398::m.36398 TRINITY_DN36340_c0_g1::TRINITY_DN36340_c0_g1_i2::g.36398  ORF type:5prime_partial len:185 (+) TRINITY_DN36340_c0_g1_i2:1-555(+)
VIFIVFGIVGKIGAVFITIPYSVVGGMMVINFGVLTGVMLSNMQFIDMKSTRNLAIIGIS
MLIAFMLPHWINTADTPIDTGDEKADNIISMFLANPVFVSGVLACFLDNTIPGTLEERGI
IAWHKDIGLTDEMVATANAAAAAAMSPEEAERTRRLLKTIYNVPLANRLLRKIPGLRFLP
FYPS*
>TRINITY_DN36340_c1_g1::TRINITY_DN36340_c1_g1_i1::g.36399::m.36399 TRINITY_DN36340_c1_g1::TRINITY_DN36340_c1_g1_i1::g.36399  ORF type:internal len:122 (+) TRINITY_DN36340_c1_g1_i1:3-365(+)
FARTDSRLEVIKDTPWLYYPYPGQFGPPGFDSGALMVFLMGTISSVIDSIGDYYACVKIC
EAPPPPKHAVNRGIVVEGIMSFIGGWSGSGHGTSTFGGNIGAIGITRVASLRVFQWVGVI
F
>TRINITY_DN36341_c0_g1::TRINITY_DN36341_c0_g1_i1::g.36387::m.36387 TRINITY_DN36341_c0_g1::TRINITY_DN36341_c0_g1_i1::g.36387  ORF type:5prime_partial len:136 (+) TRINITY_DN36341_c0_g1_i1:2-409(+)
SQYGKDMLENVSSLLPCGLNHGVSLKVQELVYSDVLKLEKFEQILDTPYQNDFISYCVKH
KSVDSLLVFAIKHKRLGEAKALFGMYSGTYPAISMKVTPYMEDEEEDGTEEVDYVLNMLK
AYLKMQTLHEVADMI*
>TRINITY_DN36348_c0_g1::TRINITY_DN36348_c0_g1_i1::g.36396::m.36396 TRINITY_DN36348_c0_g1::TRINITY_DN36348_c0_g1_i1::g.36396  ORF type:internal len:140 (+) TRINITY_DN36348_c0_g1_i1:3-419(+)
SSGSSTNTGMSNHLSASNPDLSTGGMVAEEKSVDFPEHVVKVFRSDQSFKYLLIHKETTA
REVVMLSLREFGITDPSSNFSLCEVTVESEGFIKQKRLPDILHNLPERLTLNGRYYLKNN
LSTEPLVPDELMGDLIKEA
>TRINITY_DN36348_c0_g1::TRINITY_DN36348_c0_g1_i2::g.36397::m.36397 TRINITY_DN36348_c0_g1::TRINITY_DN36348_c0_g1_i2::g.36397  ORF type:internal len:148 (+) TRINITY_DN36348_c0_g1_i2:3-443(+)
SSGSSTNTGMSNHLSASNPDLSTGGMVAEEKSVDFPEHVVKVFRSDQSFKYLLIHKETTA
REVVMLSLREFGITDPSSNFSLCEVTVESEGFIKQKRLPDILHNLPERLTLNGRRALPCV
LRYYLKNNLSTEPLVPDELMGDLIKEA
>TRINITY_DN36349_c0_g1::TRINITY_DN36349_c0_g1_i1::g.36388::m.36388 TRINITY_DN36349_c0_g1::TRINITY_DN36349_c0_g1_i1::g.36388  ORF type:5prime_partial len:485 (+) TRINITY_DN36349_c0_g1_i1:2-1456(+)
LDLCEALSQMVGVGKEFMVVTDVYNHRFHKVFSPTEAISQIMDRDDIFVYEVPVTSKDDS
ELVILPIYLREERSKSIYNQPYIGTYQLFGQPLLLPVPRSNCTYDQLYNLVLQRMGRFVQ
IPPDSENWWLKEQPPDCDYDNDIDDTEGREGNNSAITKCDNCTDTVTMYNNVREDPARED
SGMEISNGESTNSEISPDDENITNKFSEMNGQSDIVNEPECVKPPRLFKFSLVNSYGTAE
MEHKLKDDGKPLKLHNRMYVSVDWSVLAKEKFYNDTKAESFDEDESMKNKPMKKQVIQLS
DCLDIFTTTEKLGENDPWYCPRCKKHQQATKKFDLWSLPDTLIIHLKRFSYNRYWRDKID
VLVDFPTKSIDLGKYVIDPNKGQMVYNLIGVSNHYGGLGGGHYTAYCKNNDKDKWYYFDD
SNVSQSSDMVTKAAYVLVYQKNGTLNPQPEHFQPPATTSNCESDDFDAVDGQINQNSGED
MDIN*
>TRINITY_DN36351_c0_g1::TRINITY_DN36351_c0_g1_i1::g.36389::m.36389 TRINITY_DN36351_c0_g1::TRINITY_DN36351_c0_g1_i1::g.36389  ORF type:5prime_partial len:251 (+) TRINITY_DN36351_c0_g1_i1:3-755(+)
RILVLGGTGFIGRNLVYYLVANDLTSKIRVADKVPPQMAWLNVKHQDAFASPVVEFKHSN
LINPVSVSNAFTDNDRDFDYVVNLAAETKYGQSDAVYKEGIVKLSMNCAREAEKRNVKFY
IEMSSGQMYSSDKKPAKEDSKCEPWTNLAHHKLEVEHQLKSLTDLRYIIIRPGIVYGLGD
RNGLAPRLIIGSIYKYIKQKMKMLWTKDVKMNTVHVDDLSRAIWHLLRSGRDGEIYHCVD
KGDTCMSSSM*
>TRINITY_DN36351_c0_g1::TRINITY_DN36351_c0_g1_i2::g.36390::m.36390 TRINITY_DN36351_c0_g1::TRINITY_DN36351_c0_g1_i2::g.36390  ORF type:5prime_partial len:351 (+) TRINITY_DN36351_c0_g1_i2:3-1055(+)
RILVLGGTGFIGRNLVYYLVANDLTSKIRVADKVPPQMAWLNVKHQDAFASPVVEFKHSN
LINPVSVSNAFTDNDRDFDYVVNLAAETKYGQSDAVYKEGIVKLSMNCAREAEKRNVKFY
IEMSSGQMYSSDKKPAKEDSKCEPWTNLAHHKLEVEHQLKSLTDLRYIIIRPGIVYGLGD
RNGLAPRLIIGSIYKYIKQKMKMLWTKDVKMNTVHVDDLSRAIWHLLRSGRDGEIYHCVD
KGDTCQGRVSEVVSEVFGISYEFVGSLKSNLARMNMSHVVEDINDKHMSPWAEACTRDSI
KNTPLNPFIDQELLYNKHTHLDGSKLEETGFKYEKSSLQTSYLKEWHLPW*
>TRINITY_DN36353_c0_g1::TRINITY_DN36353_c0_g1_i1::g.36380::m.36380 TRINITY_DN36353_c0_g1::TRINITY_DN36353_c0_g1_i1::g.36380  ORF type:5prime_partial len:378 (+) TRINITY_DN36353_c0_g1_i1:3-1136(+)
VDGRELTVSSTAVSSIGEAVKTSSDYRPSMEELIANRRRNMDYAVKVEERPVVDQYLLQD
RSQQHTLADVDATARNKEAAKVLTEEASKNPHLNVVELFSNLSSSMIASEDDAAMALQVS
NALTQALLKYRLQNAPEELSSFAESLHPVMETKQEIQEQFIPGLGISSTQSNVPSFLKTP
QENAVVAATEMPHPDVSQAVNAAQKTLVATSSIEQPQRVLLESIRKQTELLKQKIAETTK
SINNNETLQPSSQNQSMHTSQSYSNYLQSPSQSSGRDKITAQNHLSYQEASTGQTTPQSS
IRHIERSPYLGTPGTPTSTATSDISSEYHSQWYQYNFQMMPPNSTPQSVSSPYGEPAVHS
LPPLPPAEQNPPLPPLP*
>TRINITY_DN36355_c0_g1::TRINITY_DN36355_c0_g1_i1::g.36391::m.36391 TRINITY_DN36355_c0_g1::TRINITY_DN36355_c0_g1_i1::g.36391  ORF type:internal len:260 (+) TRINITY_DN36355_c0_g1_i1:1-777(+)
LNIPHQPEWLHQRSCLTMDFIVGVDGPTDSNILPLGTLPPMMQEQAITDDILTCMQGIEG
KYILARALTERYANKEFMIDQSLDCSLQEMVRRILPLCSNYSTVVRFIEEKSAFEYGLVN
HALSSAMRTLIKNYMVLVAQLEQQLRIGSLSLQKLWFYIQPSMKTLDILASISNSVNRGE
CIGGAVLSLLHEKTSSFIGDIKGQELCLYLTQSACVPYFEILEKWIYKGIINDPYSEFLV
EENETIQKEKLQEEYNDDY
>TRINITY_DN36358_c0_g1::TRINITY_DN36358_c0_g1_i1::g.36395::m.36395 TRINITY_DN36358_c0_g1::TRINITY_DN36358_c0_g1_i1::g.36395  ORF type:5prime_partial len:145 (+) TRINITY_DN36358_c0_g1_i1:2-436(+)
LNSPVDVSGHYVRTACLPPQNALWTQHDLCYVSGWGYTKGINDGRHLQQLRVSIVENSIC
KSAWGTDANVTDSQICAGTGTTGTCQGDSGGPLVCLRNGSYYLAGVTSFGYLTCRQNGYP
DVFTRMTSYLEWMTPYMLLLKAIT*
>TRINITY_DN36366_c0_g1::TRINITY_DN36366_c0_g1_i1::g.36393::m.36393 TRINITY_DN36366_c0_g1::TRINITY_DN36366_c0_g1_i1::g.36393  ORF type:5prime_partial len:492 (+) TRINITY_DN36366_c0_g1_i1:1-1476(+)
WNSSAALKMATLYAKQEAELHHFSGLLFSGDRLNTVIEWGARAAIIGLGLANPGGIFTPA
PGAQSLVEVGLWMCAISAFTRAYNAWLEYTYAKKPQYRTQPPVEHALRSKTDLVGRELTN
LESQNMHDRRTLLLDAALVVALFTLNPGFFPGRDGVVHGSIERALRLLVHQYLISFTMYW
AHRAGHVVPYKWANVHGVHHQSTHPLSRVTYQAHFLDNFMNAIYGHTFAQFLCPLDYTMY
WACHVLRVMESLEKHSGLSCHYNVAHNLQRWLPYSQMPHHHDLHHEGSKRCNFTFSASGG
LWDALFGTRKPGRAKYFPDQASAYDQALLRKQEAERAEEEEALALAKAPAPADDELTAAQ
LAEHASVDSCWIAIGGAVYDVTSYMKEHPGGEQTLLDLAGRDATTEFEDVGHTADARALL
AKHKVGSLAGAIKTSIKVDTDSFWNGLFAVHAPIAVMCCLVACTRTPGAVPVSTFCLSVL
VAEIAQCLLAK*
>TRINITY_DN36374_c0_g1::TRINITY_DN36374_c0_g1_i1::g.36385::m.36385 TRINITY_DN36374_c0_g1::TRINITY_DN36374_c0_g1_i1::g.36385  ORF type:internal len:117 (+) TRINITY_DN36374_c0_g1_i1:1-348(+)
QELLRAIDIGISGQGVFLNVTNFLPKFMHPLFPSQYKTQLAKEEAFRSINAIIFNIIKEH
EATFDPDNIRDFIDIYIKASKDDVEFSSNKYFNKGNIFKLIYDLFQAGSETTSTAQ
>TRINITY_DN36374_c0_g1::TRINITY_DN36374_c0_g1_i2::g.36386::m.36386 TRINITY_DN36374_c0_g1::TRINITY_DN36374_c0_g1_i2::g.36386  ORF type:internal len:207 (+) TRINITY_DN36374_c0_g1_i2:1-618(+)
QELLRAIDIGISGQGVFLNVTNFLPKFMHPLFPSQYKTQLAKEEAFRSINAIIFNIIKEH
EATFDPDNIRDFIDIYIQSSRDDAEFSSNEYFHKGNIFKLIYDLFQAGSETTSTALDWAF
LYMIEFPQVQEKCRQLILDQTGHRSVRLADRANLPYVEATVMEVLRMQPVVPLSVPRTCT
THDVVINGYTIPKRTVVISNLYSVNY
>TRINITY_DN36402_c0_g1::TRINITY_DN36402_c0_g1_i1::g.20501::m.20501 TRINITY_DN36402_c0_g1::TRINITY_DN36402_c0_g1_i1::g.20501  ORF type:internal len:235 (+) TRINITY_DN36402_c0_g1_i1:1-702(+)
LCLTLHPDRSTVATGQTGKSPFICVWDSSSLQTLSILKEGHTNGIGAVSFDKEGNRLVSV
GLDVHATINVWDWRKGKVIATVRGHSDRVFDVQFNPYQDNVLASCGVKHIKFWKLCGNAL
TPQKGIFGKEGEIQTMLCVTFGPEDVTYAGTLNGDVYVWKGNRLDRVIQAAHNGPIYSMD
LSEEGYCTGSKDGSAKLWDSDFKPVTTINLLTAKDGYKGLCVRSVSWRGERVLI
>TRINITY_DN36407_c0_g2::TRINITY_DN36407_c0_g2_i1::g.20505::m.20505 TRINITY_DN36407_c0_g2::TRINITY_DN36407_c0_g2_i1::g.20505  ORF type:internal len:131 (+) TRINITY_DN36407_c0_g2_i1:2-391(+)
CVTEGLKLIHKGHDFVKDVLSRVISYEIYKAFEYVPSKHWEDTLACYYILNGAVEVTYDL
RATESRNVFQANIIYSHGTGEYLGLVSSEGSKEDLAPPATIYTKELTQFIRIDRQRFHRL
VQKATAMVDK
>TRINITY_DN36417_c0_g1::TRINITY_DN36417_c0_g1_i1::g.20500::m.20500 TRINITY_DN36417_c0_g1::TRINITY_DN36417_c0_g1_i1::g.20500  ORF type:5prime_partial len:100 (+) TRINITY_DN36417_c0_g1_i1:2-301(+)
RRDDETKSDTEDNGDDDDEQFGAVAAGYNEGNLTESQNEILNNDGDGLFDIPLDDPEGEK
WKKRQKNEEYKRLIKRWNEVDIGSFVYFKYCLLYTSRCV*
>TRINITY_DN36425_c0_g1::TRINITY_DN36425_c0_g1_i1::g.20506::m.20506 TRINITY_DN36425_c0_g1::TRINITY_DN36425_c0_g1_i1::g.20506  ORF type:internal len:123 (+) TRINITY_DN36425_c0_g1_i1:1-366(+)
LIRDKPTGQSLGYGFVNYKNPTDAEKAINTLNGLRLQNKTIKVSLARPSCESIKGANLYI
SGLPKSLTQLDLEKMFSCCGQIITSRILYDQNTGLSKGVGFIRFDQRIEAERAIQKLNGQ
IP
>TRINITY_DN36430_c0_g1::TRINITY_DN36430_c0_g1_i1::g.20504::m.20504 TRINITY_DN36430_c0_g1::TRINITY_DN36430_c0_g1_i1::g.20504  ORF type:internal len:145 (+) TRINITY_DN36430_c0_g1_i1:3-434(+)
NDMLQNSGITSSGVEVSAIGSPGLITNSIEPLATGMSGSAASNGFLIETGQPINTNMGID
TSLPGSVVPSAFETGGSGAVLTSSISGGSSNFARNVPKQFAANKTETESSKIPNNGMDKS
FIRAVVTDVIMELFRKSFIKDGNV
>TRINITY_DN36449_c0_g1::TRINITY_DN36449_c0_g1_i1::g.20514::m.20514 TRINITY_DN36449_c0_g1::TRINITY_DN36449_c0_g1_i1::g.20514  ORF type:5prime_partial len:155 (+) TRINITY_DN36449_c0_g1_i1:1-465(+)
SLNEEEAAEADADGPRPVAENRRTENTEWCECGNCEVMATEEECICCKEVDRVAGMMDSY
NEPVQCILEHPGFQPVCINQFVLDAAYLAYQQTHGNMAVYDVNQKYRYTGYRQLVRWCWG
FLGKNIRVPLPACAVIRIRNTYPSDNFTGFHYAG*
>TRINITY_DN36454_c0_g1::TRINITY_DN36454_c0_g1_i1::g.20512::m.20512 TRINITY_DN36454_c0_g1::TRINITY_DN36454_c0_g1_i1::g.20512  ORF type:internal len:127 (+) TRINITY_DN36454_c0_g1_i1:3-380(+)
TPNPPAFTVASYQFSFINITGNVILTPAFKITAHGNPSFVKLPSGDNSIKLNVSNGDFIE
IKNQSLPCLGTEQTCNDGITLQVSIKFISVDSTNKLFIISSNTEHPGVGGFYLYYQNLHL
YFGAAF
>TRINITY_DN36457_c0_g1::TRINITY_DN36457_c0_g1_i1::g.20509::m.20509 TRINITY_DN36457_c0_g1::TRINITY_DN36457_c0_g1_i1::g.20509  ORF type:3prime_partial len:215 (+) TRINITY_DN36457_c0_g1_i1:430-1071(+)
MTRTKRQKKRFLQLNNLNYELISPDEKNELLEKLAAASNSSASTVETMEFFKVHFTEALD
LVQKRKVYLQKGQAYVPYDAMISLLLSVYRAHLSQALSITVRALPHLEEDDRLLPMLSGL
SKRYLGADYNIKKNNTGLITADMIEMLSKKSFPPCMQQLHTTMRQSHHLRHGGRQQYGLF
LKGIGLSLEEAMKFWRSEFTKLIDGDKFDKQYSY
>TRINITY_DN36458_c0_g1::TRINITY_DN36458_c0_g1_i1::g.20507::m.20507 TRINITY_DN36458_c0_g1::TRINITY_DN36458_c0_g1_i1::g.20507  ORF type:5prime_partial len:136 (+) TRINITY_DN36458_c0_g1_i1:1-408(+)
AERSSYQAWDDKGRTLIIFFEVLFYTFYLWRTIQVLKTLRRWKVFSYIGRVFYFFLYKIL
HVIWEKPLASLGKQLLDCLIQVHVPTLSLILMENLRPGPARFPTCFLRKQTNADHLATSI
VETGLWQELHVITMK*
>TRINITY_DN36461_c0_g2::TRINITY_DN36461_c0_g2_i1::g.20503::m.20503 TRINITY_DN36461_c0_g2::TRINITY_DN36461_c0_g2_i1::g.20503  ORF type:complete len:102 (+) TRINITY_DN36461_c0_g2_i1:106-411(+)
MEMLVTQELGQLSFLVKMKIRTEWRFQNSLSACILSKHECSINTSILISTLVNLNDTSDL
FHLHFLKFYSYKTKKMRVGFDCFFYLSLDQCQGNHMKLCWT*
>TRINITY_DN36467_c0_g1::TRINITY_DN36467_c0_g1_i1::g.20502::m.20502 TRINITY_DN36467_c0_g1::TRINITY_DN36467_c0_g1_i1::g.20502  ORF type:3prime_partial len:105 (+) TRINITY_DN36467_c0_g1_i1:92-403(+)
MHLPAKIGDYTDFYSSKNHAYNVGCMFRGPDNALMPNWTYIPVGYHGRASSVVVSGTPMR
RPNGQTRGDETKPPQFTTCKLFDFELEMAFLTGPATKLGEPVPI
>TRINITY_DN36472_c0_g1::TRINITY_DN36472_c0_g1_i1::g.20513::m.20513 TRINITY_DN36472_c0_g1::TRINITY_DN36472_c0_g1_i1::g.20513  ORF type:3prime_partial len:163 (+) TRINITY_DN36472_c0_g1_i1:2-487(+)
MFREYNFIHMTPHNRASFVKLFWKCYRQIGKKGDLLSIQEYHSLVTLVCPDFPFEIVQKT
ARIILLDDALDCLISFTDFIYAFQVQFYYEEFLDKCLEIYQSMLQTQSSPRNPVVVPSGT
EDTKIHMNSHHPGDGVDAMQYFRAVYPLCDRMNYSTPPADAL
>TRINITY_DN36481_c0_g1::TRINITY_DN36481_c0_g1_i1::g.20515::m.20515 TRINITY_DN36481_c0_g1::TRINITY_DN36481_c0_g1_i1::g.20515  ORF type:internal len:112 (+) TRINITY_DN36481_c0_g1_i1:2-334(+)
GNDTKNQPDSSSKKGSHGKEQPILKQGNDTKNRPDSSSKKGSHGKELPMENQGNDTKNQP
DSSSKKGSHGKEQPILKQGNDTKNRPDSSSKKGSHGKELPMENQGNDTKNQ
>TRINITY_DN36481_c0_g1::TRINITY_DN36481_c0_g1_i2::g.20516::m.20516 TRINITY_DN36481_c0_g1::TRINITY_DN36481_c0_g1_i2::g.20516  ORF type:5prime_partial len:178 (+) TRINITY_DN36481_c0_g1_i2:2-535(+)
GNDTKNQPDSSSKKGSHGKEQPILKQGNDTKNRPDSSSKKGSHGKELPMENQGNDTKNQL
DSSLKKGSYGKEQPMVLQRNFAKQKMDVINYKMPKMKSANTKSPQSSLIHSKRISDIFVG
LSDENVVKDKVWCKEKPSVSDMYNEINSGMGNEIVMGETDCQSKKPRLSGPFISVEV*
>TRINITY_DN36488_c0_g1::TRINITY_DN36488_c0_g1_i1::g.20511::m.20511 TRINITY_DN36488_c0_g1::TRINITY_DN36488_c0_g1_i1::g.20511  ORF type:5prime_partial len:185 (+) TRINITY_DN36488_c0_g1_i1:1-555(+)
CNHMQCSKCKYDFCWMCLGDWKAHGSEYYECSRYKENPNIANESVHAQAREALKKYLFYF
ERWENHAKSLRLEEQTLSKITSRIQEKVMKSTGTWIDWQYLLDAAHLLKKCRYTLQYTYP
YAYYTEKGARKQLFEYQQAQLEAEVENLSWKVERAEITDRGDLENQMDIAEKRRLTLLKD
FLDF*
>TRINITY_DN36510_c0_g1::TRINITY_DN36510_c0_g1_i1::g.20823::m.20823 TRINITY_DN36510_c0_g1::TRINITY_DN36510_c0_g1_i1::g.20823  ORF type:internal len:149 (+) TRINITY_DN36510_c0_g1_i1:1-444(+)
AEDMFSELYRETSTFFNRASQLNSRVEHLRITVTQLNPTEEVVSLQDIHLRKPYRSSNLH
DQQVVSRVTMTQAIQDMYLKCEKPPALDKLNTYREDGKDCMKFYTDPSYFFELWYSEIKK
DIDNKKNILRKKRDKKQRSPGGKQVKPK
>TRINITY_DN36514_c0_g1::TRINITY_DN36514_c0_g1_i1::g.20827::m.20827 TRINITY_DN36514_c0_g1::TRINITY_DN36514_c0_g1_i1::g.20827  ORF type:5prime_partial len:266 (+) TRINITY_DN36514_c0_g1_i1:3-800(+)
KLLVGVPLKVEDIEEVDYMYIQSLRGILQIQENGVNETNFHEFIPLDSFEGQTLDGRMVA
VIPGGRSIQLNFHNRQEYVESVIQYKLHEMDKQAAMIREGMSWIIPVPLLSLLTARTLEQ
MVCGVEHIDVDVLQKVVRYRGIDENNKVVIWFWTVLESFTNEERIQFLRFVSGRTRMPAN
PADISQRFQIISSGRGADSLPTSQTCFFQLRLPMYSSMETLAEKLRYAINHCKSIDMDNY
MLNRNDDNDGAGIFDNMWADDENEN*
>TRINITY_DN36519_c0_g1::TRINITY_DN36519_c0_g1_i1::g.20833::m.20833 TRINITY_DN36519_c0_g1::TRINITY_DN36519_c0_g1_i1::g.20833  ORF type:3prime_partial len:116 (+) TRINITY_DN36519_c0_g1_i1:31-345(+)
MWTHDQFKDYIKSKKLGNLWDDMIYPGMKKAIICALLSTQDLVEYRKASFELYGADFMLT
DDYKPWLIEINSSPSMESSTDITSRLCSSVLEDTLKVVLDRKWRS
>TRINITY_DN36519_c0_g2::TRINITY_DN36519_c0_g2_i1::g.20834::m.20834 TRINITY_DN36519_c0_g2::TRINITY_DN36519_c0_g2_i1::g.20834  ORF type:internal len:145 (+) TRINITY_DN36519_c0_g2_i1:2-433(+)
QPLVTIPPYIGISLCAEGSGIKKPGWMTVRKTTEADTAVFSPRKEKQVIFNDKLVANGLE
TGVKNTGNLRRPQSESNQDDNGISAKHSNSAPVKKSTSRETNDSTNVQMKTRKTHHHQRP
QKSPNVVNSNTSVNNSVSQSNSNT
>TRINITY_DN3651_c0_g1::TRINITY_DN3651_c0_g1_i1::g.6721::m.6721 TRINITY_DN3651_c0_g1::TRINITY_DN3651_c0_g1_i1::g.6721  ORF type:3prime_partial len:148 (+) TRINITY_DN3651_c0_g1_i1:42-482(+)
MKCVGTMLGSQVREFVIEMKVKLLKQLSTGFKSPPQAKKFISMLLEEYAHLCKVARRMAG
LLKELQDHLKRFKVTWDLHNKHLFQSIVFSEPSIKNSINLLISQLRLGAASKESYNEDTY
PNLLHRYLKFEDEMSVITVVWRDCLQL
>TRINITY_DN36523_c1_g1::TRINITY_DN36523_c1_g1_i1::g.20837::m.20837 TRINITY_DN36523_c1_g1::TRINITY_DN36523_c1_g1_i1::g.20837  ORF type:3prime_partial len:101 (+) TRINITY_DN36523_c1_g1_i1:180-479(+)
MIQFVSVSNTLSAGRKVKVNGRCFGIVFYMDTFAMTFNKPVKVEIMTMDGMVLKVISTDA
SGGKLFSCPQYIAISPDKTTLYVSDWSNSSVTSLALDGKV
>TRINITY_DN36530_c0_g1::TRINITY_DN36530_c0_g1_i1::g.20820::m.20820 TRINITY_DN36530_c0_g1::TRINITY_DN36530_c0_g1_i1::g.20820  ORF type:internal len:164 (+) TRINITY_DN36530_c0_g1_i1:1-489(+)
DRSHFCHTPPKIAIERILPMCKEFVDGLKICFDFVLPLILLYTPEMSQHHKIIALYKHKS
PAKQKVQTEDSPLIQSPRSRSTARSSLAVDEPSPKLPKLSPNVFCDEDNDDNEVTFMSHQ
QSTPRRVTRSTIHDSTKKEDTEKAGDKSHKTEKQNDTSSSMEK
>TRINITY_DN36534_c0_g1::TRINITY_DN36534_c0_g1_i1::g.20826::m.20826 TRINITY_DN36534_c0_g1::TRINITY_DN36534_c0_g1_i1::g.20826  ORF type:internal len:123 (+) TRINITY_DN36534_c0_g1_i1:3-368(+)
CLKDEWEGFMYMEFGTAFPVPYGGMASFGVNASVQVAFSLSRKKVYFNITGVIGTYHNPE
TPATYDAIYLYDFETKTTYMYSAQDGGCKTDQIVNNLTRQCIPNDSKLLSTGLFGEEGRL
VS
>TRINITY_DN36539_c0_g1::TRINITY_DN36539_c0_g1_i1::g.20836::m.20836 TRINITY_DN36539_c0_g1::TRINITY_DN36539_c0_g1_i1::g.20836  ORF type:internal len:299 (+) TRINITY_DN36539_c0_g1_i1:2-895(+)
AERARKKQSKKKKKRRKKGDEEESDDNDVPTFHQVSNVAEMPEGANLSDKDDDGGDELYK
KLDINLDEPLRDDEKLPIREHRIVSDNPTTDSIPEKKKSKHKKDRESKKEKKKKKEDRSE
GKEKKKNKKKVRQLELEDGTNLMEDHEEIDGDNTPLQSPRDENPTMNGTDDNKDAENSGK
MNDLDFWLSGSDATTPSPSKTAAPPAGEPSVKVKVTPVVDLTSEEEDNSAKLNSISHSKK
KKKEKKEKREKKEKKKHKNKLKADYEEAEGITTPSKEQLTPSQLDTPVNAKPMSSYRL
>TRINITY_DN36540_c0_g1::TRINITY_DN36540_c0_g1_i1::g.20828::m.20828 TRINITY_DN36540_c0_g1::TRINITY_DN36540_c0_g1_i1::g.20828  ORF type:internal len:245 (+) TRINITY_DN36540_c0_g1_i1:1-732(+)
FFLIKMSVQSLVSRMKKSFIGLPSPLGYVPGLGRGATGFTTRSDIGPARDADDISDDRHG
PPKKAKTDEEEEEDLNDANYDEFTGYGGSLCSKDPYDKDDEEADMVYEAVDKRMDEKRKE
RREKKLQEQIEKYRMERPKIQQQFSDLKRDLASVSTDEWMNIPEVGDARNKKQRNARAEK
FTPVPDSIMARAAQSTGQNTVLSERDQKFGGLATPFGTITPGGLSTPGGATPGDIDMKKI
GQAR
>TRINITY_DN36555_c0_g1::TRINITY_DN36555_c0_g1_i1::g.20819::m.20819 TRINITY_DN36555_c0_g1::TRINITY_DN36555_c0_g1_i1::g.20819  ORF type:internal len:114 (+) TRINITY_DN36555_c0_g1_i1:1-339(+)
VDFNNGTFMATVTAYWVGKPEVVVAIAEHREVINAVLRRRYICPPVVHIFAVYEHLIDKS
ITEKVPCNTIPDIPGYDVVCNLTNENYGLPWYCGKPRSQRLMCLDWNKVSFDR
>TRINITY_DN36559_c0_g1::TRINITY_DN36559_c0_g1_i1::g.20824::m.20824 TRINITY_DN36559_c0_g1::TRINITY_DN36559_c0_g1_i1::g.20824  ORF type:internal len:119 (+) TRINITY_DN36559_c0_g1_i1:3-356(+)
RTETWNYIESNPIEACSDETDCPAGRMCKFGLCLCGQPDFCEGHHKPVCGSDGLLYPSHC
ELHRSACVLGIHIKIDYAMECVKEVSSEEFDESEEGDEEENTESNNSESSLESEKKEA
>TRINITY_DN36559_c0_g1::TRINITY_DN36559_c0_g1_i2::g.20825::m.20825 TRINITY_DN36559_c0_g1::TRINITY_DN36559_c0_g1_i2::g.20825  ORF type:internal len:119 (+) TRINITY_DN36559_c0_g1_i2:2-355(+)
GSTDDKAEKWNHLEACSDETDCPAGRMCKFGLCLCGQPDFCEGHHKPVCGSDGLLYPSHC
ELHRSACVLGIHIKIDYAMECVKEVSSEEFDESEEGDEEENTESNNSESSLESEKKEA
>TRINITY_DN36564_c0_g1::TRINITY_DN36564_c0_g1_i1::g.20832::m.20832 TRINITY_DN36564_c0_g1::TRINITY_DN36564_c0_g1_i1::g.20832  ORF type:internal len:125 (+) TRINITY_DN36564_c0_g1_i1:1-372(+)
ISAQQALKELLNFDESSNLQYPLRYLLAAAYSTHPGSYLIKDLLTTLKRNPPSSEIQSGV
ALALGATIYSFCRDPDQCQDEVVKDYKETVLNFFSKCTSDDCKLLFVGSMGNSGLPHFIQ
TIFD
>TRINITY_DN36570_c0_g1::TRINITY_DN36570_c0_g1_i1::g.20818::m.20818 TRINITY_DN36570_c0_g1::TRINITY_DN36570_c0_g1_i1::g.20818  ORF type:5prime_partial len:136 (+) TRINITY_DN36570_c0_g1_i1:2-409(+)
SSKQPKCLIIDCIPINFIDGTGLDMLKLVIFELSCIDITVYLARCSRYMLHLLDKSDIYE
YFPKENVFVDLPDAVYFALTAKKIKVVENDHTVDELDYPLPKRSRSRIMSFTSINSGAEV
PYDHFLNRHGSIYQL*
>TRINITY_DN36579_c0_g1::TRINITY_DN36579_c0_g1_i1::g.20830::m.20830 TRINITY_DN36579_c0_g1::TRINITY_DN36579_c0_g1_i1::g.20830  ORF type:internal len:177 (+) TRINITY_DN36579_c0_g1_i1:1-528(+)
AYYTSKGCDPLLAGHITNPNQIVPFMIVDIFSRYEGLSGLFISALFSASLSTLSSILAGL
SAVTIEDLIKPYSNFSDKTLTLFAKLLVVLYGGIGVAVAFMISKIKGSLTQILFSIMGAA
TGPSVGIFFLAMFYPKSTSKGVFIGGLVGLVLTFWICIGATVSPTLPKPTPLPLAP
>TRINITY_DN36582_c0_g1::TRINITY_DN36582_c0_g1_i1::g.20821::m.20821 TRINITY_DN36582_c0_g1::TRINITY_DN36582_c0_g1_i1::g.20821  ORF type:internal len:252 (+) TRINITY_DN36582_c0_g1_i1:1-753(+)
KEDFHAEIRTSPVPSSGSITIPNNTVQITNSNESAEEEIMILGQQFSASAELMNDDTRDA
TMNGTKESLDENASTGTLPDIVIMSGEKYCNPSELYATVRNVKHEFAAETKSDLETQVNE
INDVKESKSKKDDSNDIDDKGLIETKVDKINELQTNGLSSYSHKDSPGNSSSSNKTVSKK
QAPSRPPPPIPPRMPLASLKKADINSNAIKSLEDLITYNRLQQQKTSYKVTPKVAPPPPP
KVPETSMLSKT
>TRINITY_DN36585_c0_g1::TRINITY_DN36585_c0_g1_i1::g.20829::m.20829 TRINITY_DN36585_c0_g1::TRINITY_DN36585_c0_g1_i1::g.20829  ORF type:internal len:199 (+) TRINITY_DN36585_c0_g1_i1:3-596(+)
WVLKPAVIDAYVRIQKTKDPNCIKQFATMDNSAKEEMRKERRRLQEQLRRIKRNEEKEKQ
APIMSMKKKKKKEQQLLKVKMKCGACGQMGHMRTNKECPNYNKTMSNAAPVQVAMTEEQE
EAEGEQLHDVGLVDVVGTKLKLSKSLIEHAEHIKRKSLVLKFPKQAMENKKRRKAGTTIH
CDYLKKPRQSANRRRADP
>TRINITY_DN36592_c0_g1::TRINITY_DN36592_c0_g1_i1::g.20822::m.20822 TRINITY_DN36592_c0_g1::TRINITY_DN36592_c0_g1_i1::g.20822  ORF type:3prime_partial len:272 (+) TRINITY_DN36592_c0_g1_i1:58-870(+)
MKVLLKCVIVCCMVVVILDPMAATLSKSDRGKKKKKEEKETVKATDKNVHERNLVKTDVK
YKDVVNENSAFCELERQVKQFDGETLGYVTPWNSHGYDIAKIFGHKFTYISPVWLQVKRK
PGGHFTITGGHDIDKGWVADVIKGKSTKMLPRVLFDGWTGSDYQALFSSEDAMEDCIDTM
LTFVKENKFHGIVVEIWSQFGGKAKKELVHFLTHMAEIFRASDKLMILVIPPAVYDQNSP
GMFGKEDFDALAPVVDRFSLMTYDFSNPGRP
>TRINITY_DN36596_c0_g1::TRINITY_DN36596_c0_g1_i1::g.20831::m.20831 TRINITY_DN36596_c0_g1::TRINITY_DN36596_c0_g1_i1::g.20831  ORF type:3prime_partial len:314 (+) TRINITY_DN36596_c0_g1_i1:100-1038(+)
MESTKIEAIEACRWLRETGFPQYAQLYEDGSFPVDVESVEKDHDFLDKEDIQSLFRRLNT
LNKCAIMKIGTPTKKESEDSDEEDQCALSDKWKYQRSSRRWSRKDLDSQMIENKNGQAVL
KSASSHDSLLTDQNSSSETGDSPVLDCKMHHMNDDMVFQKNMMPLDANGNGISPKVIRRG
ASEKLKSAKSFLKRMESLKGSKRGRKPKTITEISGPVIMNSADMQEKIRHLNCKEIGGSV
SNRKEPMLSQTGEDSKLNGSNISENSSLITSPRTEVLTVSPPKSESLRVTSPRGEVVGIT
SPEKLDILNVSNS
>TRINITY_DN36597_c0_g1::TRINITY_DN36597_c0_g1_i1::g.20835::m.20835 TRINITY_DN36597_c0_g1::TRINITY_DN36597_c0_g1_i1::g.20835  ORF type:internal len:118 (+) TRINITY_DN36597_c0_g1_i1:2-352(+)
GIRALLRIIEIVEANYPETMGRLLIVRAPRVFPVLWTLISPFIDENTRKKFMIYGGNDYQ
GPGGLVDFIDKKYIPDFLGGECYCDVPEGALVPKKLYKDEYVAKSPDEPPLHVPGSL
>TRINITY_DN3659_c0_g1::TRINITY_DN3659_c0_g1_i1::g.6718::m.6718 TRINITY_DN3659_c0_g1::TRINITY_DN3659_c0_g1_i1::g.6718  ORF type:internal len:103 (+) TRINITY_DN3659_c0_g1_i1:3-308(+)
GGCAAFFSSFTLCPTELVKCRLQAMREMASQGKLEGGMERLKLGPFGLTKEILQQEGIKG
LFKGLTATFMREIPGYVFFFGGYEISRLMLTPAGKTKDEIGP
>TRINITY_DN365_c0_g1::TRINITY_DN365_c0_g1_i1::g.33665::m.33665 TRINITY_DN365_c0_g1::TRINITY_DN365_c0_g1_i1::g.33665  ORF type:internal len:168 (+) TRINITY_DN365_c0_g1_i1:2-502(+)
RFLMDGYKPQQLSTYALTLFNYKTEVNGQKVLVDFWDTAGQERFNNMHPSYYHQAHACIL
VFDTTRKITYKNLPLWLKELREYRPEIPCLCCANKIDVDYNVTKKNFSFAKKHKMPFYFV
SASDGTNVVKMFNDVIRAAVAYKNDSTDFMDEIMRELENFELETDTK
>TRINITY_DN36602_c0_g1::TRINITY_DN36602_c0_g1_i1::g.5687::m.5687 TRINITY_DN36602_c0_g1::TRINITY_DN36602_c0_g1_i1::g.5687  ORF type:3prime_partial len:320 (+) TRINITY_DN36602_c0_g1_i1:13-969(+)
MQALDLEKSYSMSLITLDQKVLKVHYKHLRDRVSKIKSHLQPDEISNMKSLDEQGKLGVT
KSASKMDFNLRIEAASKRLKLLPRSKSAVPRLGNKMGNKSDRTTPRTPVINIDDADLDQP
PTFVSNFSVPRSVREQRRKSIIIEDVKDLLTVNSEAIKAKNAADMQTIAAVNGVQRKSSI
IKMDAFTRTPSPRESVPSKGSKPNTPRTDTVSFLQVPNETNSDSYKSKAPNAMKIRPVSV
PATQISKFNKLPTSTRRSATAKSAQDFRKKSIADTNAATKMLREGRTRSLFSSHDLKETR
TKPKIDQPFRSIRDGVMAG
>TRINITY_DN36608_c0_g1::TRINITY_DN36608_c0_g1_i1::g.5682::m.5682 TRINITY_DN36608_c0_g1::TRINITY_DN36608_c0_g1_i1::g.5682  ORF type:internal len:160 (+) TRINITY_DN36608_c0_g1_i1:3-479(+)
DSGQVEIISDGTRKDLAVPGQSENPVSGHQHIRQFLKDPSQKIVPAAGFTQRATLDPDTD
EIHVLSGLSKDIEKRDNVKNSFWVYDITKCKWSCIYKNENTGQQYWTKMQHVEPVPRFAH
QLVYDHIRKVHYLFGGNPGKESLPKMRLDDFWCLQLCRP
>TRINITY_DN36612_c0_g1::TRINITY_DN36612_c0_g1_i1::g.5671::m.5671 TRINITY_DN36612_c0_g1::TRINITY_DN36612_c0_g1_i1::g.5671  ORF type:internal len:105 (+) TRINITY_DN36612_c0_g1_i1:2-313(+)
CSTSNTSEVSVQIKMSGASLKSTLVAGQQVLPEKYMTEFKTVPGSCRSRTRTNTSHCDTG
ASQVCSSTTPGPSSAVHGLMADHYNDDDTDIQVKWRGGHDCLKT
>TRINITY_DN36616_c0_g1::TRINITY_DN36616_c0_g1_i1::g.5667::m.5667 TRINITY_DN36616_c0_g1::TRINITY_DN36616_c0_g1_i1::g.5667  ORF type:internal len:191 (+) TRINITY_DN36616_c0_g1_i1:3-572(+)
CDININDCIGNPCLNNGRCVDGVNTYTCDCMGTGYHGDKCQEEIDDCKSSPCQNNGTCTD
VGQSYTCACSETGYSGRDCSIDVDECTLGIHLCVGESTCQNALGSYVCLCPEHFSGQFCE
TNLREPQKQSAANGSNSTGVIVASIVIIIAIIIAILIYVYWYTRKSRCMKGRYKPSQMEQ
TGPGIAPGIP
>TRINITY_DN36617_c0_g1::TRINITY_DN36617_c0_g1_i1::g.5670::m.5670 TRINITY_DN36617_c0_g1::TRINITY_DN36617_c0_g1_i1::g.5670  ORF type:internal len:269 (+) TRINITY_DN36617_c0_g1_i1:2-805(+)
RNQFDNFASAQAKERLKALKKSPPVAPGRRPGSGTFGSNRSIPTSGFGTNSGSPVRGPSP
RPRAALPQSQPAYKAPARSQSPIQRGVSPKRPESPLRKTGSSVDYTSTQWDSDEYESESE
EDEPAFAPRGPPQPSRPGFPTPQARLQQQPSPAPRQQVKTVVSKPLNDDDDDDDWLDSDS
EMDMRPSRPTGVVTKPSQQPKGQMVAELSRSIERQLAGRKGEAKPVGGVDTMGKGVKKSV
EEILEFDSDSDWDVSPVEDEEPSRAKQK
>TRINITY_DN36618_c0_g1::TRINITY_DN36618_c0_g1_i1::g.5673::m.5673 TRINITY_DN36618_c0_g1::TRINITY_DN36618_c0_g1_i1::g.5673  ORF type:5prime_partial len:117 (+) TRINITY_DN36618_c0_g1_i1:3-353(+)
HIFPNRTHLPQFCSGFMVIMTSQAIRNLYTQSLITSAVNVDDVYMFGQLAQGIPDIQFVD
LSKNVTLSHDKGVSAYKNGERHILAVNVRDSQGMEELWSLALMNSAHWTKSHFKVV*
>TRINITY_DN36618_c0_g1::TRINITY_DN36618_c0_g1_i2::g.5674::m.5674 TRINITY_DN36618_c0_g1::TRINITY_DN36618_c0_g1_i2::g.5674  ORF type:3prime_partial len:205 (+) TRINITY_DN36618_c0_g1_i2:366-977(+)
MRISRLSRMPVCRSLIGFFRGDVSCIMVTCMLIMGILLVALATSPSTTPTVLTSIQHTEF
DMQIIQRDSINTILIEDSDGGVYVAFQIPKSSDVVKAIKNGKFKIHTTKESKDLNVLNKD
ERSNKNIIKTKAPVNMPYTETNISRIFSKSTSEYTKVITYPITVLNDPYSLNNEKICRQA
GSLSFVVLVHSSTTHFMRRSAIRE
>TRINITY_DN36619_c0_g1::TRINITY_DN36619_c0_g1_i1::g.5680::m.5680 TRINITY_DN36619_c0_g1::TRINITY_DN36619_c0_g1_i1::g.5680  ORF type:internal len:257 (+) TRINITY_DN36619_c0_g1_i1:3-770(+)
QSSSSTVARTTINKLHQSLLTTSKRLLHGNTLSNQARKDFKVLQNLLRRTNTHGRQIVVP
LFKCEGRVICARYNSGFGGKEPIDHTSVVLYFVSVLILMVGVAYAGVPLYKMFCQQFGLG
GSAEYSRNHDSSKVEHMQKIEDREIVVTFSADTASTLNWDFKPQQHKITVVPGETALAFY
TAKNPTDKPVIGISTYTVLPYAAAPYFNKIQCFCFEEQILNPHEQVDMPVFFFIDPEIDD
DPALEQVNNVFLSYTF
>TRINITY_DN36620_c0_g1::TRINITY_DN36620_c0_g1_i1::g.5688::m.5688 TRINITY_DN36620_c0_g1::TRINITY_DN36620_c0_g1_i1::g.5688  ORF type:5prime_partial len:193 (+) TRINITY_DN36620_c0_g1_i1:3-581(+)
ELVRFNLMAAMCTGNRGIGNNLNLPWPKLSHDWMYYKTKTSTLVDPGTAGRKIVHIRGRT
TWQVCQETERCLPNVYHIVISKTLTQSEANHPRLLKIVPSFEAAISYCDSLMSGGGLDSV
WIMGGSHVYQSAINHPQCYTIYLTHVHGNFPATVYFPVFEQLFHEIRDDALGQTHHEENG
VQYDFKVYRKNE*
>TRINITY_DN36621_c0_g1::TRINITY_DN36621_c0_g1_i1::g.5663::m.5663 TRINITY_DN36621_c0_g1::TRINITY_DN36621_c0_g1_i1::g.5663  ORF type:5prime_partial len:177 (+) TRINITY_DN36621_c0_g1_i1:3-533(+)
RGSERVRVKRSRSYERGRSRRSGSREWGRNERSRSRETGRYGDRRHSTEMENFPQGGPYL
GGPHFGGFYPPPPPHLVPPFVPHANYPQGPFPVPGSFPAPYPGMFPSPSLENPWPAPQPQ
VSSSQRKPINWGEGTGPEVVPVNQKNLKSLAQVVDVSDSDSEKSIPPGVSAAEWGY*
>TRINITY_DN36622_c0_g1::TRINITY_DN36622_c0_g1_i1::g.5661::m.5661 TRINITY_DN36622_c0_g1::TRINITY_DN36622_c0_g1_i1::g.5661  ORF type:internal len:271 (+) TRINITY_DN36622_c0_g1_i1:3-812(+)
SKVVCVTAGTKCINGEYLSDKGLSVNDFHAEILTRRSTLRFLYSHLELMASEDPALVEQS
IFEKCENETGYKLKDSVKFHLYISTAPCGDSRIFSPHEVQPGTENESGDKHPNRKARGQL
RTKIESGEGTIPVKSAVGVQTWDGVMQGERLLTMSCSDKIARWNIVGIQGALLSHFIRPI
YIESITLGSLYHAEHLARAVYGRLANLEDVADPFSIHKPNLSGISNPEQRQLGKAPNFAI
SWCDGDSGLEVINTTTGKQEQGTESHLCKR
>TRINITY_DN36625_c0_g1::TRINITY_DN36625_c0_g1_i1::g.5656::m.5656 TRINITY_DN36625_c0_g1::TRINITY_DN36625_c0_g1_i1::g.5656  ORF type:internal len:114 (+) TRINITY_DN36625_c0_g1_i1:1-339(+)
IESTNEISYGLPLMLVLMVAKWSGDFFNEGLYDIHIHLKGVPLLEWDVPHGMNRLTARNA
MSEVIHFIFPRTRVEVLKRILKTTAHNAFPVVSVVERGQPDLMLSIQEESGDS
>TRINITY_DN36625_c0_g2::TRINITY_DN36625_c0_g2_i1::g.5657::m.5657 TRINITY_DN36625_c0_g2::TRINITY_DN36625_c0_g2_i1::g.5657  ORF type:3prime_partial len:114 (+) TRINITY_DN36625_c0_g2_i1:33-341(+)
MATLFFNSQEEAIKQLFHQEGQFSLTTLGSFFIFFFLLACWTYGVGVPSGLFVPCLLCGA
AYGRFVSTLLINVIGYDHGIYTGTFSLIGAAAFLGGVVRMTIS
>TRINITY_DN3662_c0_g1::TRINITY_DN3662_c0_g1_i1::g.6724::m.6724 TRINITY_DN3662_c0_g1::TRINITY_DN3662_c0_g1_i1::g.6724  ORF type:internal len:152 (+) TRINITY_DN3662_c0_g1_i1:1-453(+)
VEHQVAHSGKSDLIRRSEELLAIFRQMHRRPMASFVTAPVPTDFTSEIVPQYDTSTFVMN
SFSALQQRADPVYSQPLQVSGLSWRLKVYPDGNGVVRGNYLSVFLELSAGLPETSKYEYR
VEMVHQASRDSSKNIVREFASDFEVGECWGY
>TRINITY_DN36630_c0_g1::TRINITY_DN36630_c0_g1_i2::g.5658::m.5658 TRINITY_DN36630_c0_g1::TRINITY_DN36630_c0_g1_i2::g.5658  ORF type:internal len:104 (+) TRINITY_DN36630_c0_g1_i2:1-309(+)
NDLGLLLAASAARDADGQYTAQSEELLALTARHVRLFNILLYASLTTQFAPLRTPAGLSQ
LVLSGALTEEERSSLLEASTGSSTVLVWLTASVGAALDDGRIG
>TRINITY_DN36636_c0_g1::TRINITY_DN36636_c0_g1_i1::g.5676::m.5676 TRINITY_DN36636_c0_g1::TRINITY_DN36636_c0_g1_i1::g.5676  ORF type:internal len:130 (+) TRINITY_DN36636_c0_g1_i1:3-389(+)
PLLECEKLTGESENSCLTTCCHSKSVTHRYILLVFLCLIGVGDYFCVDNPAALQEHILED
IDISETKYMGFYSSLQWTGIVSCLLGGFLLDKAIGNRLGLIIFSSLLTISHGLFAMGALL
NSYFLMYVA
>TRINITY_DN3663_c0_g1::TRINITY_DN3663_c0_g1_i1::g.6726::m.6726 TRINITY_DN3663_c0_g1::TRINITY_DN3663_c0_g1_i1::g.6726  ORF type:3prime_partial len:129 (+) TRINITY_DN3663_c0_g1_i1:158-541(+)
MVKLTIDLIARGTSGYTKKKRDETMHQYLKRLTHLYLENKSIDEVGDDMSLCRNLSVLYL
YDNQLTHIPNLMQNQFLTMLYLQNNNISKVEGLSHLTRLTKLYLGGNCITVVEGLDKLQQ
LQELHVEN
>TRINITY_DN36640_c0_g1::TRINITY_DN36640_c0_g1_i1::g.5677::m.5677 TRINITY_DN36640_c0_g1::TRINITY_DN36640_c0_g1_i1::g.5677  ORF type:3prime_partial len:153 (+) TRINITY_DN36640_c0_g1_i1:103-558(+)
MNPSEQLLRSLEQAMTKLHYIWDKIGIGRAAKEERSSTVLQHLQGLLDEMVEEEENLQRQ
IEKRVTDFKSEVEQLTQELSLPSFKCQSGQAVLQVEKELRNKVEMLRKEKKERMKILTKL
KQDDQTLCDVMCMTPYYIPSRSEERRVGKECR
>TRINITY_DN36644_c0_g1::TRINITY_DN36644_c0_g1_i1::g.5659::m.5659 TRINITY_DN36644_c0_g1::TRINITY_DN36644_c0_g1_i1::g.5659  ORF type:complete len:463 (+) TRINITY_DN36644_c0_g1_i1:113-1501(+)
MLHNNNYLPGIPSFICDTPLTMPLTEIQINGSGIEESQSHDNNIHGDRVASNYINITNPV
SQNSTASGISFENLENQNLQINSNASLLNPDHMSDMCEHQGPPTGTQNCGNLAWNNVTNP
RLLCQPIAGSSSPMISNAGYSFTFTTPTQSCLYSPALTATTQDRLYSSRATPQTFAPSGF
THWQHTVPHRLCWTGQGNVQQGVPVFTGCIGNQPHYMCSVSQPSVCSIQSSPVEQPIASC
SRVPRRPKRHSTENLEYLSPTNKVHLSEDKIANHLQELTIQCASPSKSSSILPVSQSRII
HQSTNESTFQTTVGHHSITCQQNSQRLIPQEKCWRSILQEQWHSFKVLEEDLSISDDGEE
EDCKQLNFNIVDGMTHMIKPPDVIPKEILKEIQRPCMEIVPWAPPGISVMKTMSSKKLPV
TDKADLDSLQTEYDPRSPGITDGGIEDDEFMDIDSVDDSLML*
>TRINITY_DN36657_c0_g1::TRINITY_DN36657_c0_g1_i1::g.5669::m.5669 TRINITY_DN36657_c0_g1::TRINITY_DN36657_c0_g1_i1::g.5669  ORF type:internal len:134 (+) TRINITY_DN36657_c0_g1_i1:1-399(+)
PGLSSLPANIQEPEKGQKGASGLAGLPGKDGRDGMPGLVGLTGPQGPKGESVQGPPGLPG
HNGEPGTPGTPGLPGGLGATGVAGPPGPPGPPGPVGPSGPAKSTSIPLIGDDDLFEGSGE
VRGNGEKGEPGVT
>TRINITY_DN36662_c0_g1::TRINITY_DN36662_c0_g1_i1::g.5683::m.5683 TRINITY_DN36662_c0_g1::TRINITY_DN36662_c0_g1_i1::g.5683  ORF type:internal len:154 (+) TRINITY_DN36662_c0_g1_i1:2-460(+)
WERWNSVFWSEWFWLPPNVTWGHLQSEPDKGIYYPSSSDLCIPFAIAGILYLIRQFYEKF
VVAPFGTFCGLKNEKNRRAPTNDILEIEYKKKKNPNDNEIQIFSKQTDLEVRQVERWFRL
RRNQDRPTLMKKFTETGWRFTFYLGIFSYGLTT
>TRINITY_DN36664_c0_g1::TRINITY_DN36664_c0_g1_i1::g.5684::m.5684 TRINITY_DN36664_c0_g1::TRINITY_DN36664_c0_g1_i1::g.5684  ORF type:5prime_partial len:119 (+) TRINITY_DN36664_c0_g1_i1:1-357(+)
FRTPTKTKTYISQSQDSGLSSSKRGCGRGSGKGKVATESSSQSVPSTKRSSRRLAATAFT
AGDTDSKQVTPKKVQRSESPDLFVSPVKHETSDVSDIHSCLLYTSLAEALILYLWFAL*
>TRINITY_DN36664_c0_g1::TRINITY_DN36664_c0_g1_i2::g.5685::m.5685 TRINITY_DN36664_c0_g1::TRINITY_DN36664_c0_g1_i2::g.5685  ORF type:internal len:238 (+) TRINITY_DN36664_c0_g1_i2:1-711(+)
FRTPTKTKTYISQSQDSGLSSSKRGCGRGSGKGKVATESSSQSVPSTKRSSRRLAATAFT
AGDTDSKQVTPKKVQRSESPDLFVSPVKHETSDISDIHSSYAGSHRSDSELDLTQSSQPS
LEFGSSGEEILKVSDTDWSTGSFMAAINSSSVEETGSGCVCLLDDVEQTDDDYQDVSQVD
DFGLDEADGFSLDELSCSKQDALMCSDEKETKPKPESTEESKTDKCQPEIKNDVTHD
>TRINITY_DN36665_c0_g1::TRINITY_DN36665_c0_g1_i1::g.5672::m.5672 TRINITY_DN36665_c0_g1::TRINITY_DN36665_c0_g1_i1::g.5672  ORF type:5prime_partial len:262 (+) TRINITY_DN36665_c0_g1_i1:2-787(+)
ISHPSVSAAGSVRLPPINGYTSIETSGITTPAGTNVSGMVAQNPRSSNAQNLIYRSIPPN
PQNFTLSDMLGSGIIPPSNGAGNKRMGLSGNTPSEFAKRFMTRPTTQPKVIEFNVGKLNS
QKKRRGINGFFPPVKLRGSAKGQPLQTIETPSDPSIRLQLVPTSYSEVRPKSTSRSISRS
SRHSNPVVTRKTPESVRTAPPGEGVVVYPETFECDDLSSLPPPKRILPRRDAPWVFRYKV
KRNMNELSKIMASKPQQLIDV*
>TRINITY_DN36671_c0_g1::TRINITY_DN36671_c0_g1_i1::g.5666::m.5666 TRINITY_DN36671_c0_g1::TRINITY_DN36671_c0_g1_i1::g.5666  ORF type:internal len:233 (+) TRINITY_DN36671_c0_g1_i1:3-698(+)
RSFLLVSMAHVITLATTLGLVFSGSNIFPLVFDDLPLYIYNDARLKDLQWREKGNYDGAV
RRPVYGFNVPTGYRSRIKDTVEVIYEKPGENILDSTYLAWIKTAEDRLHQNALYQDHYCL
IDYYDDCYKPQSILRLFDGTYSHVDNVFIDPSFTNVDTVIYKASLYNETKEFLDLFLGKD
SKIDPSGSRTSITRSFFLMGWPLGYYSDGRRGTADDLERFLIDTFKPEIESI
>TRINITY_DN36673_c0_g1::TRINITY_DN36673_c0_g1_i1::g.5665::m.5665 TRINITY_DN36673_c0_g1::TRINITY_DN36673_c0_g1_i1::g.5665  ORF type:5prime_partial len:245 (+) TRINITY_DN36673_c0_g1_i1:2-736(+)
IGALGDSFYEYLLKAWVQSGKTDTVARQMYDDAVEAIYKQLVKKSVGGLTYVAEFKSGRI
ESKMDHLGCFSGGMFALGADGSAEPEKYMNLGAEISHTCHESYDRSATKLGPEAFRFDGN
TEAKAVRQNEKYYILRPEVLETHFYMWRLTKLQKYRDWAWEAVEALEKHCRTDGGYTGIR
DVYQAKPQQDDVQQSFFLAETLKYLYLIFSEDDLLPLNEWVFNTEAHPLPVLPGNFPSQL
KAKR*
>TRINITY_DN36676_c0_g1::TRINITY_DN36676_c0_g1_i1::g.5679::m.5679 TRINITY_DN36676_c0_g1::TRINITY_DN36676_c0_g1_i1::g.5679  ORF type:3prime_partial len:240 (+) TRINITY_DN36676_c0_g1_i1:24-719(+)
MEAELEMLRRRVNQVTTHDPPLSGAPTGVPYHLPQSVPQYVQTGLPEILPSSRMVPTGPE
NTVYVPEYGVMKQSTVLTKQSSDNKNERESMTPPLKISSFKEDDENDLPEDIRRMLVLDV
NPFEMSPKAAETRISNLNIPVNPPQMKIPEVSYPPNVMKQPFVNSAETNLSELNNFEEGQ
KMGDMLQNSQMKHGISEPLISQNKTSAVSPVKKSHSSTDILKWECEHCTFIN
>TRINITY_DN36678_c0_g1::TRINITY_DN36678_c0_g1_i1::g.5660::m.5660 TRINITY_DN36678_c0_g1::TRINITY_DN36678_c0_g1_i1::g.5660  ORF type:5prime_partial len:110 (+) TRINITY_DN36678_c0_g1_i1:1-330(+)
VFDGCCCINHYLYTDLPACLGCGVTLEALCLDVSCCLRPNTRRLACLCCEARCHGVDALC
RGQSQACCCVQGFSLPPGRGEPVMLAKFFVVCYPTVGICMNQSNAMLRF*
>TRINITY_DN36679_c0_g1::TRINITY_DN36679_c0_g1_i1::g.5681::m.5681 TRINITY_DN36679_c0_g1::TRINITY_DN36679_c0_g1_i1::g.5681  ORF type:5prime_partial len:299 (+) TRINITY_DN36679_c0_g1_i1:2-898(+)
SEDPPAEGTTNPMETIGAEAVKADPGGDTVKEEPTDSGGSKTDTSCGEQTNAVGGEAQKT
ETCDNVETVMESVTFKVIYNKQKYDITFPLDKTISKLKDHIHSLTGVPSSMQKIMYKGLA
KDESTLRELKVTKAAKIMVVGSTMNDVLAVANKPSLKEIQEEEKASASKEPLSQQKQHKK
VLDKYGKPDDIMPGIKNIKQPLPPQPLSGMYNKSGGKVRLTFKLELDQIWLGTKERTEKL
PMNSIKAVVSEPMVDHEDYHLLALQLGPTEASRYWIYWVPAQYVDAIKDTVLGKWQFF*
>TRINITY_DN36681_c0_g1::TRINITY_DN36681_c0_g1_i1::g.5668::m.5668 TRINITY_DN36681_c0_g1::TRINITY_DN36681_c0_g1_i1::g.5668  ORF type:5prime_partial len:195 (+) TRINITY_DN36681_c0_g1_i1:3-587(+)
ELVYTKQLRIPLIPAIYLSPDDPLHVIRPNFPDQDPTSDILFRSCFLLQEERILGKVSST
DHGIRFDALKVIHKLCKQDWRLQAITTYQLKNVLMHDIDFEIDHSPRWQRVTRDICVQSI
LKRLLYFVKKKNLPHFFQSEFNLFKFIPEKYLTFMQTPLQRLVSNEPQLLRDLQRASRDY
EDSDSSSESDEDWW*
>TRINITY_DN36682_c0_g1::TRINITY_DN36682_c0_g1_i1::g.5678::m.5678 TRINITY_DN36682_c0_g1::TRINITY_DN36682_c0_g1_i1::g.5678  ORF type:internal len:187 (+) TRINITY_DN36682_c0_g1_i1:3-560(+)
KTVRELLDENGKDVNDNGTDKLADFSNDQKPDQVTIISHELKQGHENNISFEKDKKDIKM
TDLKLPPQSVPGTVTVSDPRLHQPALLSPLNQQRPMFYPQFIPMGGAIRGVTPMAMPFMI
PQFGIQTVTNPVHVMQSAASTISKESNPILSSNKLMHEHKDIKHIPSSMDNSAILIQNSS
NHSRVS
>TRINITY_DN36687_c0_g1::TRINITY_DN36687_c0_g1_i1::g.5662::m.5662 TRINITY_DN36687_c0_g1::TRINITY_DN36687_c0_g1_i1::g.5662  ORF type:internal len:124 (+) TRINITY_DN36687_c0_g1_i1:2-370(+)
GPSAESIYSRKQPQQSHDFVLPPLQQMPSTIASHLYGNNSVRGQNQSSNQQRLTGPPRYP
TNLVLQDYSHSPYRLKPTPRFTSPKAYLSQESAPDVKKQRLSRQSNTPPSTTPDRTPFPW
QQD
>TRINITY_DN36689_c0_g1::TRINITY_DN36689_c0_g1_i1::g.5686::m.5686 TRINITY_DN36689_c0_g1::TRINITY_DN36689_c0_g1_i1::g.5686  ORF type:5prime_partial len:227 (+) TRINITY_DN36689_c0_g1_i1:3-683(+)
CTNQLLKACKIYSVNISFDEFKKMFGKILLGCFIITSVDAGRDRPGGGHVRIQCPSNSVP
LRPRQECPSGLWPPGTMPTGTCGSGAFCHPSPDDGPGLCCRLLRNQRPVPRRRPLKCPRG
HVPIRPRQTCPILSRPPPGSPVQMPEQCGGGSAFCHPASQFSGLCCRRRRPRRYRPPIGR
CPVSDVITHCAVIGPPGCTSDRQCGRGMRCCTYGCGRRRCMREVYG*
>TRINITY_DN36699_c0_g1::TRINITY_DN36699_c0_g1_i1::g.5689::m.5689 TRINITY_DN36699_c0_g1::TRINITY_DN36699_c0_g1_i1::g.5689  ORF type:internal len:182 (+) TRINITY_DN36699_c0_g1_i1:3-545(+)
VKRLAADFQRAQLSSTKQKLSERNVIEIVTKLVELRLIEVIYTVDGKEYLTPQEVTKEIK
EELFVHGGRINLVELTQILNIDFSHVESKVNDIVKHDRNLTLVLGQLVDKSYLDRLAEEV
NDTLQEKGHVTIPELTKLYDLPADFLSESLHARLGSIVKGQVDIHDKDVIFTDAFIARMR
A
>TRINITY_DN36710_c0_g1::TRINITY_DN36710_c0_g1_i1::g.31280::m.31280 TRINITY_DN36710_c0_g1::TRINITY_DN36710_c0_g1_i1::g.31280  ORF type:internal len:229 (+) TRINITY_DN36710_c0_g1_i1:2-685(+)
ADAVRIMEPDSDEEEPDKSDIQGTIKTLASKMEDLNTCNDLIGKHGSALQRALTEVEQLE
GTPDISSKIKVTNERATMFRITSNAMINACAEFLEVAQTDGKRWHKMLEHEYAQKLKLQD
LLEQLAKDQNTLEIQAKKSMNAGSQPNAGGGGSGSEEDDFEDALDYQEVVNYPGAKQQSS
HRRTDSDLSFDTKLFDGEQYSAESDDESDVGEDSQAGVYQAKSKKVKK
>TRINITY_DN36717_c0_g1::TRINITY_DN36717_c0_g1_i1::g.31270::m.31270 TRINITY_DN36717_c0_g1::TRINITY_DN36717_c0_g1_i1::g.31270  ORF type:5prime_partial len:146 (+) TRINITY_DN36717_c0_g1_i1:3-440(+)
VLGVPLWYTSNSPRTVIQPEVLPGQCWAFRGSQGYIVIQTSTTITPSGFTLEHIPKSLAP
TGEIDSAPKGFTVLGLKSEYDDNSLSLGNYTYNDDGNPMQFFPVQVTGNNGQFSIFELRI
LSNYGNVEYTCLYRFRIHGLSLIHI*
>TRINITY_DN36717_c0_g1::TRINITY_DN36717_c0_g1_i2::g.31271::m.31271 TRINITY_DN36717_c0_g1::TRINITY_DN36717_c0_g1_i2::g.31271  ORF type:5prime_partial len:147 (+) TRINITY_DN36717_c0_g1_i2:3-443(+)
VLGVPLWYTSNSPRTVIQPEVLPGQCWAFRGSQGYIVIQTSTTITPSGFTLEHIPKSLAP
TGEIDSAPKGFTVLGLKSEYDDNSLSLGNYTYNDDGNPMQFFPVQVTGNNGQFSIFELRI
LSNYGNVEYTCLYRFRIHGKPYKPSV*
>TRINITY_DN36725_c0_g1::TRINITY_DN36725_c0_g1_i1::g.31267::m.31267 TRINITY_DN36725_c0_g1::TRINITY_DN36725_c0_g1_i1::g.31267  ORF type:internal len:161 (+) TRINITY_DN36725_c0_g1_i1:3-482(+)
EMPLYDQPVANTRVVAKQIFIVIQNMVGLGASYDKIHLIGHSLGAHTSGYVGQLLKKENK
TLARISALDPAEPDFQKHPISVRVDKNDADFVDVIHTNGDPFSKGGAGMIDPCGDVDFYV
NGGKKQPDCPDPLSGIFSHISDLFSGNTESIATIASCSHS
>TRINITY_DN36727_c0_g1::TRINITY_DN36727_c0_g1_i1::g.31273::m.31273 TRINITY_DN36727_c0_g1::TRINITY_DN36727_c0_g1_i1::g.31273  ORF type:5prime_partial len:116 (+) TRINITY_DN36727_c0_g1_i1:1-348(+)
IESSFPASRRISNIDIVHGSLGPSKNDVVEGWWYVNMPASEFKIYNQKLVSKQTTNPEDA
LSKRMDELESRTKLIEGQITQTLAEIKEILQKPKHTSKKKKKKRTRRENEGENVE*
>TRINITY_DN36730_c0_g1::TRINITY_DN36730_c0_g1_i1::g.31274::m.31274 TRINITY_DN36730_c0_g1::TRINITY_DN36730_c0_g1_i1::g.31274  ORF type:internal len:385 (+) TRINITY_DN36730_c0_g1_i1:2-1153(+)
RRAHLKECFDFLKKTIPSLEDKRTSNLGILRSSLRYIQNLKRKEREYELEMQRFAHEKIV
LQEKMQSLKNELNNMNIELDLNAWVANQDNDNETNSTSTATERGTPPPSDHDENDDDEEE
AERLAMETNPSPTPRAKNARKEYQFNSKTTEPAHHVRHIFPVPTGKSSSYGKSISAGKSP
SSAHVNEFITRHNSLTLKSAANKTIPITLSLSGPVPQPGIVSVFGSAAPSSGYVAKVTEL
PTSRTPVTQILHRTLTQRQALMKQSLLSAQGQVLSAPMTAAQLKSPPRTRPPAPVVMTTT
QAPSPLVTKEIQFTAAALQQQQSAIQLATSNQGILPNKLPTVTGAVPLTFPYYMASLQKI
AHPILVTSLMAPALGVTTTAATAV
>TRINITY_DN36750_c0_g1::TRINITY_DN36750_c0_g1_i1::g.31272::m.31272 TRINITY_DN36750_c0_g1::TRINITY_DN36750_c0_g1_i1::g.31272  ORF type:internal len:130 (+) TRINITY_DN36750_c0_g1_i1:3-389(+)
KLLTTCIDRFDDVAYDSENNLALLGKAWIDLGLLGINLLAPKGPVDPEEKSAVKLTIMKK
ELVDLETELEVLCKYHRLVTGQQLTDVSHRLIHPRIPHLLARKEKLAVDIKELTDQVAYR
PTPSQYDQL
>TRINITY_DN3675_c0_g1::TRINITY_DN3675_c0_g1_i1::g.6722::m.6722 TRINITY_DN3675_c0_g1::TRINITY_DN3675_c0_g1_i1::g.6722  ORF type:internal len:134 (+) TRINITY_DN3675_c0_g1_i1:3-401(+)
RFKCEQCDAAFSHKPRLDIHMVEKHSIGERRPCKYCGLTFPSRQKARLHERKAHEGYKDN
MGRKLRRAKARALRREQKMAKYEEIEEIEELQEELLEVNDSVERVVFTNPAGPDGGTVEH
ILEIPENTEQCQI
>TRINITY_DN36771_c0_g1::TRINITY_DN36771_c0_g1_i1::g.31278::m.31278 TRINITY_DN36771_c0_g1::TRINITY_DN36771_c0_g1_i1::g.31278  ORF type:3prime_partial len:194 (+) TRINITY_DN36771_c0_g1_i1:23-580(+)
MSANVATPDHEQSLLPSTGKFVWKEDTTGKGFLEWSSNNPNADRERRRRKGNDGNKRNDR
VASSVAKNHPSKNRGRPNHPKSARPPIKQTESHNTVTLEDIKNVALDMLSEVEMVSETFE
GMYSTPQFDNFLLHLLTYFSCFFEKLHQEHKQNISTYIEPSLSEKQAYAESLVKLQAAEK
YLGQAY
>TRINITY_DN36775_c0_g1::TRINITY_DN36775_c0_g1_i1::g.31276::m.31276 TRINITY_DN36775_c0_g1::TRINITY_DN36775_c0_g1_i1::g.31276  ORF type:internal len:101 (+) TRINITY_DN36775_c0_g1_i1:1-300(+)
QVLQQISQIKTEVLDPTFEVKTSPSKQRKYLGPVKHKCEFCSRVHWTKKSFDEHVIKHHP
DKYAENPSMYGDNSQDLLDTCPPEIEVVNDTLLQMPYLSV
>TRINITY_DN36779_c0_g1::TRINITY_DN36779_c0_g1_i1::g.31265::m.31265 TRINITY_DN36779_c0_g1::TRINITY_DN36779_c0_g1_i1::g.31265  ORF type:internal len:170 (+) TRINITY_DN36779_c0_g1_i1:2-508(+)
LRKLKSTLEFKLRQQEFIEMIRNNCRLDAVRHARKYFNTLLDDQQLGEVQKVMGLLAFPA
DTQISPYKELLDSDRWQGLVQQFRYENFKLHQLNNASVFTVTLQAGLSALKTPFCYKTTG
SGRNAECPVCSKNLNKLGRHLPYAHCANSKLICHISGHALNEHNPPMML
>TRINITY_DN36779_c0_g2::TRINITY_DN36779_c0_g2_i1::g.31266::m.31266 TRINITY_DN36779_c0_g2::TRINITY_DN36779_c0_g2_i1::g.31266  ORF type:internal len:178 (+) TRINITY_DN36779_c0_g2_i1:2-532(+)
DVKALEHPTLKVPYELLNKKFRAAQKCIDREVSKVQGAGSELGVCLQKKQVTIGEVTKAL
DNMVEKLKLLKRKADESINEELEAARMIKRRVDHLKEAENLHEQTRPLWQKKRLDRMLVE
YFLRAGYYNTALKLAQHSDIEDLTNIDLFLMSKAVEESLNNHETGPCLTWCYENKSK
>TRINITY_DN36780_c0_g1::TRINITY_DN36780_c0_g1_i1::g.31268::m.31268 TRINITY_DN36780_c0_g1::TRINITY_DN36780_c0_g1_i1::g.31268  ORF type:5prime_partial len:200 (+) TRINITY_DN36780_c0_g1_i1:3-602(+)
KFKFECGACEKQFTRRDLCTYHIKKAHPESEAGSVTIKKVSITEVDIISKNIKNIKNTKR
KSKTAVDTAEAAVSDVDSKNNSNKISTQMPPKKTWQNFERLTEEASRRLQEHTMHSYHDN
LQHQFGDYQRLAGTSSSPYGHVPLHAMQTIYGNTAPQQYFEESSTNRPNVTGYLPLVNSE
GNRNQIWLPQEKLTIVENE*
>TRINITY_DN36783_c0_g2::TRINITY_DN36783_c0_g2_i1::g.31275::m.31275 TRINITY_DN36783_c0_g2::TRINITY_DN36783_c0_g2_i1::g.31275  ORF type:internal len:256 (+) TRINITY_DN36783_c0_g2_i1:1-765(+)
RLDPVMKTLYKTVVVATRNDIVEQTAEANVTIKVLRNQNPPIFTQDIYGAQVSEIDEAPV
NLTVVLAEDADGDEVRYSIVSGNEGNWFYLFPKTGQFVLLKNLRGETALNYVITIMASDQ
RSPARNDTAQVQLAVIRNRFMPTINLDDESSIIETRTPADGSFFTVLANDDDLKGIIEYE
IVGDDFAKNLFELVELPATVANDRGVRVATDSLRVDRRQVYNLKVRAFDSEYPSKYVEGV
LVITVQRNLNRPTFL
>TRINITY_DN36788_c0_g1::TRINITY_DN36788_c0_g1_i1::g.31279::m.31279 TRINITY_DN36788_c0_g1::TRINITY_DN36788_c0_g1_i1::g.31279  ORF type:internal len:161 (+) TRINITY_DN36788_c0_g1_i1:2-481(+)
LLQKKENSMQGRRVFISQLKLEAGTEKIYGVLDNIDSESKILEIIKAYELNFDEAIRLKD
GFAKLALDIDYREWLVAIRHKTIRIPYEVTEVLKVVENWYEKLKTPQSRFYLFILKSLLG
FGTIDIPGSTVLLLEAQRLRDDVTKHRKYVEQSKHPHEWF
>TRINITY_DN3678_c0_g1::TRINITY_DN3678_c0_g1_i1::g.6727::m.6727 TRINITY_DN3678_c0_g1::TRINITY_DN3678_c0_g1_i1::g.6727  ORF type:complete len:104 (+) TRINITY_DN3678_c0_g1_i1:139-450(+)
MCIRDRFNVGSSLDLNTIPSTANRGKGIGSKNICCLCCQSDPITASFGVNKTGFVPGETM
VFWGDIQENTGRGVDSSKIKLVMNVTFREFGIFKKQKTFKKHY*
>TRINITY_DN36791_c0_g1::TRINITY_DN36791_c0_g1_i1::g.31277::m.31277 TRINITY_DN36791_c0_g1::TRINITY_DN36791_c0_g1_i1::g.31277  ORF type:5prime_partial len:291 (+) TRINITY_DN36791_c0_g1_i1:2-874(+)
SSEPVHQMTLRRTFSQSSKSAEERMKAAVVHTAFVRGMWGALYGGVAGGAAMFLANKHNF
MGIRKLGVSAKTGLIVTAAVTPFWFRGELTIVEGQQHPERFAEAALARAPNPQIAEARGR
TLPVWQRALNHVYDNPVQSWASIVVPAYAAIFTMESRSPATAGMHLSQRIIHTRVIGQFT
AISTLLAVGLTTDTMRKAGGRFELHGEEEDARDAPTVDTTIAQYAGAEKAGGATGSLLVP
LADAPLLPLLRLGLRNRVTKRQLDLITGGTIMVALTHAGYIMLGDSTVLG*
>TRINITY_DN36792_c0_g1::TRINITY_DN36792_c0_g1_i1::g.31264::m.31264 TRINITY_DN36792_c0_g1::TRINITY_DN36792_c0_g1_i1::g.31264  ORF type:internal len:100 (+) TRINITY_DN36792_c0_g1_i1:3-299(+)
WVVGYGHVGDGNLHLNVTSPEYSTEVASLIEPFIYDWVAKYSGSISAEHGLGFKKRQFIY
HSKSRSAVKVMQDMKRVFAPEGLLNPYWTSPDRSLCTGS
>TRINITY_DN36795_c0_g1::TRINITY_DN36795_c0_g1_i1::g.31269::m.31269 TRINITY_DN36795_c0_g1::TRINITY_DN36795_c0_g1_i1::g.31269  ORF type:internal len:122 (+) TRINITY_DN36795_c0_g1_i1:3-365(+)
KVTFLNKFVMDLLGFLNNFQAAQAKLKEAGDAMAEYTQDAVQNMQETASRLSLTVEMNAP
IILVPQNSQSFSVLMVDLGNLSVGNKFEMPGQRSQNGIPAVLERMSVTLTELKVSRAIID
A
>TRINITY_DN367_c0_g1::TRINITY_DN367_c0_g1_i1::g.33664::m.33664 TRINITY_DN367_c0_g1::TRINITY_DN367_c0_g1_i1::g.33664  ORF type:internal len:118 (+) TRINITY_DN367_c0_g1_i1:1-351(+)
QRPSVCRAELPGRGEAIDKDTTKQGPEEMDIEKKELNEVEYAENLDTSNGERNRKINIGK
ANMIILPQYPVQPNSPISPMSPNGTNKLTARVAPMPRSELGLQVDNTTLRHTSGYPG
>TRINITY_DN36803_c0_g1::TRINITY_DN36803_c0_g1_i1::g.14942::m.14942 TRINITY_DN36803_c0_g1::TRINITY_DN36803_c0_g1_i1::g.14942  ORF type:complete len:110 (+) TRINITY_DN36803_c0_g1_i1:81-410(+)
MEDAVSRSSLDSSSTGDEYVLVNADPKLRITGDIDDINTEICSENQSKLKANPSKNMSDS
LTDKEIGHVIPTSQSVDVLNTNSSADTSMYCGLPVVNHYCYFLCSSKII*
>TRINITY_DN36806_c0_g1::TRINITY_DN36806_c0_g1_i1::g.14935::m.14935 TRINITY_DN36806_c0_g1::TRINITY_DN36806_c0_g1_i1::g.14935  ORF type:internal len:177 (+) TRINITY_DN36806_c0_g1_i1:2-529(+)
LDLVNKCKSVHSEAMSQHLEPVMAYMTIELLHMVENMHRCKIIHGDIKPDNFLVVQFPHL
PVSEDPVTVFGGNSRFVQLIDFGQSIDMTKYPAGTTFLAKVNTQCFQCIEMKANRPWTYQ
TDLFGLAGTIHVLIFSQYMNVYQTGGEWRMNSRFVRNWNSDLWKKLFRILLNVPSC
>TRINITY_DN36808_c0_g2::TRINITY_DN36808_c0_g2_i1::g.14945::m.14945 TRINITY_DN36808_c0_g2::TRINITY_DN36808_c0_g2_i1::g.14945  ORF type:internal len:104 (+) TRINITY_DN36808_c0_g2_i1:3-311(+)
NDAEKSSESKTTSGDLNDVEKISESKTLSEDINDAEKSSESKTTSGDLNDVEKISESKTL
SEDINDAEKSSESKTTSGDLNDVEKISESKTLSEDINDAEKSS
>TRINITY_DN3680_c0_g1::TRINITY_DN3680_c0_g1_i1::g.6723::m.6723 TRINITY_DN3680_c0_g1::TRINITY_DN3680_c0_g1_i1::g.6723  ORF type:internal len:188 (+) TRINITY_DN3680_c0_g1_i1:3-563(+)
GFQIPKYSSTIDNIKRTLIRLNSTNSSSDLAKIKTANLISENKLKTDTKVRRIFSNTTKE
YTHDIRYPLTTVFNDPYHINNENICRTEQADFSFVVLVHSSTTYFKRRSAMRETWANYKK
LQRRNFRIVFLLGQPENETTQRLIRNENNLYGDIVQGRFKDSYRNLTHKGVLGLRWISEF
CSQAKLV
>TRINITY_DN36815_c0_g1::TRINITY_DN36815_c0_g1_i1::g.14950::m.14950 TRINITY_DN36815_c0_g1::TRINITY_DN36815_c0_g1_i1::g.14950  ORF type:internal len:105 (+) TRINITY_DN36815_c0_g1_i1:2-313(+)
VICVTSVIYKIYIYVICVTSVIYKIYIYVICVTSVKYMIYVIYVICMSSVSYTHLFPLSL
TTYIHTIHRPFLLSLTTYTYTVHCHSQPIHTLYIDLSHCYSQPI
>TRINITY_DN36819_c0_g1::TRINITY_DN36819_c0_g1_i1::g.14953::m.14953 TRINITY_DN36819_c0_g1::TRINITY_DN36819_c0_g1_i1::g.14953  ORF type:internal len:208 (+) TRINITY_DN36819_c0_g1_i1:2-622(+)
FDTASESDFDTSLDSTISSDDSVKPGLVRDIIAKVDGISKGVDENKCTVTDKNVKPSGDC
REQNGACGLVSNQLNYDEGSSVNGDMEKKHTQVSSSKEDRISKQSDVNGTEYDRVNKFVA
VDKDESINQNMLKVDDSQNSPGKSENSSVKSENSPVKCENSPLKYENGVENSDEEVYVTK
SLPELAQVFEPGELKQKKRRGKGDKNK
>TRINITY_DN36834_c0_g1::TRINITY_DN36834_c0_g1_i1::g.14941::m.14941 TRINITY_DN36834_c0_g1::TRINITY_DN36834_c0_g1_i1::g.14941  ORF type:5prime_partial len:199 (+) TRINITY_DN36834_c0_g1_i1:2-598(+)
ELIRVSMFGPIRVIQTFLPLIRKNKGRFTTITSVYGMYPLPNNAAYTTSMRGLETLIDSL
RMEMIKFDVKCSIIAAGCFDHATALKSEENVKKCEEAVEKMWQMATEEVQQTYGKQHLLS
WIPKEKGAQTATGDTGPLMTAVTHALTSENPKSRYIVDGTYRRLLDEYAIMARIYSVLPT
WLSDIIITNWSGSGFLKK*
>TRINITY_DN36836_c0_g1::TRINITY_DN36836_c0_g1_i1::g.14948::m.14948 TRINITY_DN36836_c0_g1::TRINITY_DN36836_c0_g1_i1::g.14948  ORF type:internal len:100 (+) TRINITY_DN36836_c0_g1_i1:3-299(+)
CVRLFTSCFERNESVILFLNFSKMALRYFVSCRHCFTKFNNGRNFISLINARDAHKYAQA
EVKPNKYTSVYKNLHGAIEEETIAKDFVYALDKKERILL
>TRINITY_DN36840_c0_g1::TRINITY_DN36840_c0_g1_i1::g.14939::m.14939 TRINITY_DN36840_c0_g1::TRINITY_DN36840_c0_g1_i1::g.14939  ORF type:5prime_partial len:149 (+) TRINITY_DN36840_c0_g1_i1:2-448(+)
EARRAEQKVFSNLLQKTKTAVMKHSALQKALDDLEKKSQDEHPEIKKHARETEFIRTKAK
EYKSQFQKLEVHLEKSGVVSTIYHQELVKRAEDLEKLKQEIVPMKHRLESYHGLPPDAIQ
SHMRLDELKEKVATLEEELTQKIDVMLV*
>TRINITY_DN36842_c0_g1::TRINITY_DN36842_c0_g1_i1::g.14936::m.14936 TRINITY_DN36842_c0_g1::TRINITY_DN36842_c0_g1_i1::g.14936  ORF type:internal len:237 (+) TRINITY_DN36842_c0_g1_i1:2-709(+)
PDREFGHLVGSIFGMQTHAGRKLRRMLYWMPKFKNANPYKLPHYLPDDAIQLALLALKKM
VVDIENEFKVWKVEDEENPANKTFIASAQSPYQRTLLSKHPVDVPLYVEGGFKVWLRNIP
QTYFVLRSDSDPKLFQYPSKEEEEEKLFDFETIFESEAPKELAPRPSDHEQEDGTILGMC
ITGTSTKDSLIMWIRNLQETNPNLEKTPIVFTLRTLGDSLLTLEESEKNKTTEVLN
>TRINITY_DN36847_c0_g1::TRINITY_DN36847_c0_g1_i1::g.14938::m.14938 TRINITY_DN36847_c0_g1::TRINITY_DN36847_c0_g1_i1::g.14938  ORF type:5prime_partial len:191 (+) TRINITY_DN36847_c0_g1_i1:2-574(+)
LNSCFCYILMVPFDTEDLNGVVYGWCGSKADHEEASLSEEIAYMMYQDNYTVQMINEGEE
PENFFWVGIGGKKAYDKNADFMVFARLFRCSNEKGFFAVSEKCADFCQDDLADDDVMILD
NGQNVFLWVGKRTSDVEIKLSFKSAQVYIQHLRNKQSDRPRKLLLAMKYKEHKNFTKCFH
GWGKYREVRE*
>TRINITY_DN36848_c0_g1::TRINITY_DN36848_c0_g1_i1::g.14954::m.14954 TRINITY_DN36848_c0_g1::TRINITY_DN36848_c0_g1_i1::g.14954  ORF type:internal len:164 (+) TRINITY_DN36848_c0_g1_i1:1-489(+)
PTEFVENIKGLVSHNGPPKWKYYFWTLETARTLIKDRYPELLKIFDSYPVGTNNQANFIR
YVFLHEFGGAYFDLDTVSVKPLEPFMKQHSCAFVNEPAEHYAIVYGMDMLLTNSIMLCRP
RHPFLRYIIDTLIKNGGCMCKDIKQSVWCTGPRAITLIYKAYV
>TRINITY_DN36848_c0_g1::TRINITY_DN36848_c0_g1_i2::g.14955::m.14955 TRINITY_DN36848_c0_g1::TRINITY_DN36848_c0_g1_i2::g.14955  ORF type:internal len:163 (+) TRINITY_DN36848_c0_g1_i2:1-486(+)
PTEFVENIKGLVSHNGPPKWKYYFWTLETARTLIKDRYPELLKIFDSYSGGLHRADLIRY
VFLHEFGGAYFDLDTVSVKPLEPFMKQHSCAFVNEPAEHYAIVYGMDMLLTNSIMLCRPR
HPFLRYIIDTLIKNGGCMCKDIKQSVWCTGPRAITLIYKAYV
>TRINITY_DN36855_c0_g1::TRINITY_DN36855_c0_g1_i1::g.14940::m.14940 TRINITY_DN36855_c0_g1::TRINITY_DN36855_c0_g1_i1::g.14940  ORF type:internal len:361 (+) TRINITY_DN36855_c0_g1_i1:3-1082(+)
GFNMVNSDKISLDRTIPDTRMDECKYWHYPEIQELPTASVILVFHNEGWSTLLRTVHSVV
NMSPPELLKEVVMVDDFSDKEHLKEPLEEYIAEYNKKHNNVVKLFRNKERLGLIRTRTRG
AELSTADVIIFLDAHCECNRNWLLPLLGRIAYDRTIMAVPIVDGVNWDNFAYASVYGAAT
AHHRGIFEWGFLYKESQVPQKELQRRSHNSEPYRSPTRAGGLFAMDRKYFFEMGAYDEGL
QIWGGENFELSFKIWQCGGSIEWVPCSRVGHIYRNHMPYGFGKINVKIPVISLNYMRVVE
VWLDDEFKEYFYTREPSVRGYPVGDITKQLQFKKDHKCKSFKWFMDNVAYEVYDKFPVLP
>TRINITY_DN36856_c0_g1::TRINITY_DN36856_c0_g1_i1::g.14946::m.14946 TRINITY_DN36856_c0_g1::TRINITY_DN36856_c0_g1_i1::g.14946  ORF type:3prime_partial len:231 (+) TRINITY_DN36856_c0_g1_i1:190-879(+)
MAATFTFDSDEEDWDLNTLYLLNSQLESYLKMLPGGGVDMTLSELQEMAARQQQQIESQQ
QILVAKEQRLKYLKQQEQKQQQLVSENDKLRKLRDKVEAQEMKLKKLRALRGQVEQQKAS
NGNLNYELESIKSLFNEKEKELAMAVAKVDEMTRQLEDIRSGRVKANTNNQSPAAMAELE
KLKKELMMRNKLNEQQSSKMSSNRELLMKRKDEVARMDNRIHELQMRLKK
>TRINITY_DN36856_c1_g1::TRINITY_DN36856_c1_g1_i1::g.14947::m.14947 TRINITY_DN36856_c1_g1::TRINITY_DN36856_c1_g1_i1::g.14947  ORF type:5prime_partial len:544 (+) TRINITY_DN36856_c1_g1_i1:1-1632(+)
SRSVNRPDNQNIASGQAQNNTNSASDNNSDSETSVSVSQGIQKFSQMPDASKSQQGAPPG
GGGFSNLNHASALGAVRSVPTYRYASKSVIANTYLGSGKLDSEALEKYQKHVLSLHRDMS
SNSKPSESESISESRIPNKEDKTDNMRDEEKDSLSPLSSVSSPNNSSTSTPSPASPSRTP
NYPFEFPTTPPHADVASDKVSYKPNTPKNIRRRHSDSDNEEVGKALHKYQINKNSGNKQP
PAQENQMLMLDNITGAVEIQATTFSDRIPETVLLDSKGNIVEVADTAKDIVNDKAEESNN
NKSPQVTIEVKSSEVKIKKKTNLKNSSSKKNKNRVSFDPLALLLDASLEGELDLVRRCAI
QVENVSASNDEGITALHNAICAGHYEIVTFLVEFGCDVNSPDSDGWTPLHCAASCNNLPM
VKFLVEHGACIFATTISDHETAAEKCEEDEDGYDGCSEYLYSIQEKLGIMHGGTVYAVFD
YQRENADELSLKIGEKFNVLKKGDEQEKEWWWARTRDQEGYIPRNLLGLTARVIPKVQPN
GEV*
>TRINITY_DN36862_c0_g1::TRINITY_DN36862_c0_g1_i1::g.14949::m.14949 TRINITY_DN36862_c0_g1::TRINITY_DN36862_c0_g1_i1::g.14949  ORF type:internal len:322 (+) TRINITY_DN36862_c0_g1_i1:2-964(+)
GSGRSRYPAQPSMHEMAQRSNAAEQLRNLDDVIASHDVSGFEHSQVYVNEQSQEQNHEED
AASRQRTKSYSPPPPPPVPSLPTPHRPLPQHSYVNDNDTEMSATLDALPVAPPAPRVPIV
NRSPSTASSESHRRLSNNSPASITKSPSRSVSTPAFAASSAQPITAQQKPTSTLQPVKKS
YSVGQFTGVNSPSSFPTWSETNKTPNVDLRKNASKINGAAKSIAKPERVVSEPILPGVDD
TNPGGVSDLRSRFEVKTPVVNTRLSANMTPLRKTMQVHSEAQLEKGSGACSSRNVSVGAS
TYKGTNKRVDDVDDANDYDDT
>TRINITY_DN36868_c0_g1::TRINITY_DN36868_c0_g1_i1::g.14943::m.14943 TRINITY_DN36868_c0_g1::TRINITY_DN36868_c0_g1_i1::g.14943  ORF type:internal len:179 (+) TRINITY_DN36868_c0_g1_i1:3-536(+)
TFLSENDDDDSCASSTATNSSTDVPIDGSVKRRKTKSVRFTGVNVYYFPRAQGFMCIPSE
GGSTLGMADKHIYHENFTLSEYAREQRRIHRQLLEEQRREGNLMEGLEARLAEMDDDDNS
CHSDDDSDWEFDDLDDYYFLQPVSIRQRRIMLRNSGVKKIDNTEKDHCKEIRVSRESC
>TRINITY_DN36874_c0_g1::TRINITY_DN36874_c0_g1_i1::g.14944::m.14944 TRINITY_DN36874_c0_g1::TRINITY_DN36874_c0_g1_i1::g.14944  ORF type:internal len:245 (+) TRINITY_DN36874_c0_g1_i1:2-733(+)
FEKNTNMYKVDKTFVCVISNLTADEFYYIKLMFEMPSTSVADDQSTTIFTSDTMVLRIPG
LMVKSPVKIDAVTNSNDGSVAIQVSNILSSSVVLTWNISESTKYKLSAYTIKYKTFSDTD
WHYTERLIFSEHVHVLTCLFHSRWYEARLLAHPGSFLLGTIVFNTSALIESPDEQLSTKI
YDIVLDSTSVTVQWDEVPEDRRSDIRNIEIIWTSGDKNSNNPNQMWKACEEVTSKQYTLD
NLNP
>TRINITY_DN36886_c0_g1::TRINITY_DN36886_c0_g1_i1::g.14956::m.14956 TRINITY_DN36886_c0_g1::TRINITY_DN36886_c0_g1_i1::g.14956  ORF type:complete len:102 (+) TRINITY_DN36886_c0_g1_i1:118-423(+)
MLPETVNCSALSKVVELFTTCKNTTYSVKLSKEHSAILVRCQPIPNLYFVQSLMKLQCIV
EFQSHENCDQSLQLVLILFLNLLINGYYTVYSGLINFFSSP*
>TRINITY_DN36893_c0_g1::TRINITY_DN36893_c0_g1_i1::g.14937::m.14937 TRINITY_DN36893_c0_g1::TRINITY_DN36893_c0_g1_i1::g.14937  ORF type:internal len:149 (+) TRINITY_DN36893_c0_g1_i1:3-446(+)
SLKHVESRIQNPRYLHPKTHEHKKRPKEPSHRKTNKADNELKENQNKQLSKTIDSHTEKE
TIRPYRETKHLGYAEKQHMKYKDKLNFAIWKDIFMKAIKEINEKEKKNNELAAGEVDSYR
KKKFLKESERQTEDKEIIRPAVITPTLE
>TRINITY_DN36894_c0_g1::TRINITY_DN36894_c0_g1_i1::g.14951::m.14951 TRINITY_DN36894_c0_g1::TRINITY_DN36894_c0_g1_i1::g.14951  ORF type:internal len:208 (+) TRINITY_DN36894_c0_g1_i1:2-622(+)
VLPLLLFFQGLVKNSTLNHFSLEYCRIGDTGLEIICKGIKNSTSINSVNFTGCSITWKGA
DSLSKVIKHQGTRRHNEAWRDSLRYRRPDLDRMPGIRRITIHNNPMIGDQGAALLAEALK
DDLWLKALDMQGNGISSGGAKALLDVLKYNTTLVVLDVRKNPLIDRDLVHAIMEQLMINC
NGQDTEYKWIKAEDNGERGKHGRKRRT
>TRINITY_DN36896_c0_g1::TRINITY_DN36896_c0_g1_i1::g.14957::m.14957 TRINITY_DN36896_c0_g1::TRINITY_DN36896_c0_g1_i1::g.14957  ORF type:internal len:231 (+) TRINITY_DN36896_c0_g1_i1:1-690(+)
ALPTQFNRGLLANVGFITAESTQKFSCFIIHDVDLLPVNEHNLYRCSNQIRHMSVSNSKY
RYILPYEAYMGGVVAFGRHHFIAINGFSNLYFGWGAEDDDLFIRLRAAVLAFERPTKTVG
TYFALRHGTDSSNPVNPIKNELLESAKDRINNDGLNSVPYNRLALEFRDLYTWVYVKVDE
MEVMKNYSHVTPKPWIDRNAKPLRKEGEKYAKPNSNRRKKITKTASNKRE
>TRINITY_DN36896_c0_g1::TRINITY_DN36896_c0_g1_i2::g.14958::m.14958 TRINITY_DN36896_c0_g1::TRINITY_DN36896_c0_g1_i2::g.14958  ORF type:3prime_partial len:162 (+) TRINITY_DN36896_c0_g1_i2:124-606(+)
MGGVVAFGRHHFIAINGFSNLYFGWGAEDDDLFIRLRAAVLAFERPTKTVGTYFALRHGT
DSSNPVNPIKNELLESAKDRINNDGLNSVPYNRLALEFRDLYTWVYVKVDEMEVMKNYSH
VTPKPWIDRNAKPLRKEGEKYAKPNSNRRKKITKTASNKRE
>TRINITY_DN36901_c0_g1::TRINITY_DN36901_c0_g1_i1::g.14952::m.14952 TRINITY_DN36901_c0_g1::TRINITY_DN36901_c0_g1_i1::g.14952  ORF type:internal len:203 (+) TRINITY_DN36901_c0_g1_i1:3-608(+)
DASWQGVLNINSEQELLEFINSQSGVPTGIIGDKNVTIYIQNVDAAQGMAPLMLDTQTLP
GIANFTEYSEQETIISNVSPDIPNSGDVSLGSNDEPVLSENVIVLDSSMTTVSQKSEIKM
NRNEVFFSSSAISDGNNLLIDSGIEDQTVKEEEFMVSVPVKDESIEEIEVKTKSSEDFDE
ENKFVVPQSYEHEEDVDFKNGM
>TRINITY_DN36902_c0_g1::TRINITY_DN36902_c0_g1_i1::g.15192::m.15192 TRINITY_DN36902_c0_g1::TRINITY_DN36902_c0_g1_i1::g.15192  ORF type:internal len:121 (+) TRINITY_DN36902_c0_g1_i1:3-362(+)
PVVHDAMKGWSCCKKRSTDFTEFLNFPGCSSGHHSNEKPKEAEKAKAEEIVIPEEKKKEP
KLQFQQQRAPTQERVRPSVDEPRQKLKITVTPSLQKVLDKRMQEMSLESNEAEGSSSAVK
>TRINITY_DN36903_c0_g1::TRINITY_DN36903_c0_g1_i1::g.15184::m.15184 TRINITY_DN36903_c0_g1::TRINITY_DN36903_c0_g1_i1::g.15184  ORF type:internal len:118 (+) TRINITY_DN36903_c0_g1_i1:2-352(+)
DLVSILESTGICLFVFLVPGLSKPVHVILLMNCVFLFPTIIHLIRCLRQQGVQQGVQQGT
SWKVLFAVALLLEVAGIGITGYIMKDKDTSDIWVAPVAIICLSVSWTPSVQKFLLQT
>TRINITY_DN36914_c0_g1::TRINITY_DN36914_c0_g1_i1::g.15188::m.15188 TRINITY_DN36914_c0_g1::TRINITY_DN36914_c0_g1_i1::g.15188  ORF type:5prime_partial len:323 (+) TRINITY_DN36914_c0_g1_i1:1-969(+)
GQYVASVDVDGVVKIWNWSPQAKTAATVITKAAFLSLEWASKSDRWLLLGNRSGNIRLFD
VKEMKSFYEATGDTSYPRVVTLCSNPGSPMFVSSATTGRARSGSMGADMGPGHGNKIGKL
MLWDLKTMKSDRQLPLEPGPVCINSCAFNHNGQLLLSGGADGVIRLFDVSQQKTISQWEA
HSGEIKTVLFSSDYTSCYSLGDDGKLIEWSIHKTKQKLHDLPIHKGIVNNLHSSEGTGNR
EVPAGKMLALDSDGAYMLSSGETNAAIYKIQKESPGLHHLMDLKNSRSSTMTTVDWSPNI
DTKVCLTGHTDGKIIVSTLLSQ*
>TRINITY_DN36919_c0_g1::TRINITY_DN36919_c0_g1_i1::g.15191::m.15191 TRINITY_DN36919_c0_g1::TRINITY_DN36919_c0_g1_i1::g.15191  ORF type:internal len:166 (+) TRINITY_DN36919_c0_g1_i1:1-495(+)
IRLSMDLVEILMKMYPMLKVIHLVRDPRAIANSRGRSGSFKMTRRTESHSRDMCNRMSAD
LVIGSTLRRKFPNRLTFVMYEELAERPVQGAEYVYTFLNTTVTPEMKNWVYKSTHANEKN
KYFGTTRKNSSLSANHWRYQSKIVNVRIIDRCCTNVYEKTGYLPL
>TRINITY_DN36921_c0_g1::TRINITY_DN36921_c0_g1_i1::g.15186::m.15186 TRINITY_DN36921_c0_g1::TRINITY_DN36921_c0_g1_i1::g.15186  ORF type:5prime_partial len:156 (+) TRINITY_DN36921_c0_g1_i1:2-469(+)
DAMKKGGHTINDYSLVGEGDSIVGVLGMKDKMQMHREIDSLDIVNTVNVDTDIEKERNDA
SMATTELLISGLHSNNDISRGTQDAVLGNMRTRRSHLDRQQDEDYKREMKKLYQKISAKN
RAMMNSMMQKQRNEKRNWSVPHRTFLQRRGMMSLT*
>TRINITY_DN36926_c0_g2::TRINITY_DN36926_c0_g2_i1::g.15185::m.15185 TRINITY_DN36926_c0_g2::TRINITY_DN36926_c0_g2_i1::g.15185  ORF type:internal len:112 (+) TRINITY_DN36926_c0_g2_i1:1-333(+)
PAFHLVARAVMRERQRRTLRAAARRPNMRRTSVRTPIEPRHAAPRHAMRACGRAELPMAL
ACTMETGTDAACTFARCVRHASSRLGADPPLSITHIRSLREPRLGPVYATL
>TRINITY_DN36927_c0_g1::TRINITY_DN36927_c0_g1_i1::g.15189::m.15189 TRINITY_DN36927_c0_g1::TRINITY_DN36927_c0_g1_i1::g.15189  ORF type:internal len:206 (+) TRINITY_DN36927_c0_g1_i1:3-617(+)
DVPHAPNQTWELSLYELHRTPQEAITDNTEIAASPRSLHSELMCPICLDMLKMTMTTKEC
LHRFCQDCIITALRSGNKECPTCRKKLVSKRSLRPDPNFDALISKIYPSRDEYEAHQERV
LAKLNKHHSTAALTHSIEEGLRQQALNRAQRVRKHPSDTDALLRVDTGSCTSNDNTPRKK
QRPYSDDSSTENSLLDGLPESSQPE
>TRINITY_DN36931_c0_g1::TRINITY_DN36931_c0_g1_i1::g.15203::m.15203 TRINITY_DN36931_c0_g1::TRINITY_DN36931_c0_g1_i1::g.15203  ORF type:internal len:214 (+) TRINITY_DN36931_c0_g1_i1:2-640(+)
AALSIITGTRALICQVCDGVINARDCTQVIECGPHEACFHEQYVTVSGRVLRRLGCMDTQ
HCSSGLTGRSSHESRTSSDLIVCSSCCHSNLCQTKLCGDIDFVGNVCYNCDVQLPTESCD
RITECGRDEVCRLNFANSYHAYTSGCFNKLSCDNLKAAMIGRKRQFNDICFNCCSGDLCN
DKCTLPTTTVIPPTTPSYATCSDLTPAATCKLA
>TRINITY_DN36932_c0_g1::TRINITY_DN36932_c0_g1_i1::g.15196::m.15196 TRINITY_DN36932_c0_g1::TRINITY_DN36932_c0_g1_i1::g.15196  ORF type:internal len:267 (+) TRINITY_DN36932_c0_g1_i1:1-798(+)
VPSTTNRQSTRRAVTNSQEIVIPIPVASEKEPSKGPSADATNVSTILQSRHLEKTLTKKQ
QIQTRSPHWLMNLIDFETLQGPWQTSSIKFPTKSTPTKAPEVVKNHTEKSQTSKNPVSYR
FFSLNDIKSTKSLFTKESTHPILFGPQEKPTMNMLSQEPEYISFKSSPVPVSFRYHGNSL
ADGLKTVKTSNVVKTHTTNNIPTTTTITSTTTKQTTTKIITTTASPTTTTTLSSTTTTLP
TTTTNAPTTPTTSTQATTSTSLSSTK
>TRINITY_DN36934_c0_g1::TRINITY_DN36934_c0_g1_i1::g.15200::m.15200 TRINITY_DN36934_c0_g1::TRINITY_DN36934_c0_g1_i1::g.15200  ORF type:internal len:258 (+) TRINITY_DN36934_c0_g1_i1:2-772(+)
CLVCPEAYYRDSGISGPVVNYTQYVCPEGMYCPAGTTLANEFPCPLGTFNNITGLTDESN
CTSCSGGMACDETGLTYPKRPCSAGYFCLMGAESTTPTQGANADVCPTGAYCPEQTADPV
PCPAGTYNPSTGLHSENQCLNCTGGSYCNETGLSAVVGLCTAGFSCPSGSASATEVQCTV
GNYCPEGTEWPVACPNGTFSNNIQNAAMSDCSLCTPGYHCNGEGLTAVTAQCKEGYYCPA
GSSVETEVICPIGKHCP
>TRINITY_DN3693_c0_g1::TRINITY_DN3693_c0_g1_i1::g.6720::m.6720 TRINITY_DN3693_c0_g1::TRINITY_DN3693_c0_g1_i1::g.6720  ORF type:5prime_partial len:166 (+) TRINITY_DN3693_c0_g1_i1:2-499(+)
FETTYFKKFPGYYCTGDGGRRDKDGYIWITGRIDDMVNVSGHLLSTAEIESALVEHKAVT
EAAVVSHPHPIKGESTYCFTTLKQGYKFTDDLVAELKVAVRTKIGPFATPDFIQEAPGLP
KTRSGKIMRRVLRKIAVGDRSIGDVSTMADETVVDKLFHLRPNEA*
>TRINITY_DN36942_c0_g1::TRINITY_DN36942_c0_g1_i1::g.15193::m.15193 TRINITY_DN36942_c0_g1::TRINITY_DN36942_c0_g1_i1::g.15193  ORF type:3prime_partial len:121 (+) TRINITY_DN36942_c0_g1_i1:44-361(+)
MDTKKDVIISSCMFAILYKIRRHVKITRQTLFIIVVIILIIACNTGLSHIQHKLKVQSLN
NSVRNDSSDETPKIDDHMEYLANIKNSDDDVHRHYLRRLKRVGIVP
>TRINITY_DN36945_c0_g1::TRINITY_DN36945_c0_g1_i1::g.15190::m.15190 TRINITY_DN36945_c0_g1::TRINITY_DN36945_c0_g1_i1::g.15190  ORF type:3prime_partial len:150 (+) TRINITY_DN36945_c0_g1_i1:2-448(+)
MATNAEQPVTNKKSDAKMKVNIPYVDPSLLNKDEFECSLCYRLFLHPVSTPCGHMFCRQC
LDRVLDHKTECPLCKSDLSEYLAERRQAVTSAVEKLLQAYFPEEFEQRQKQHEDEIAELS
SMGLDTQHEIPVFVCTLAYPSVPCPLHIF
>TRINITY_DN36951_c0_g1::TRINITY_DN36951_c0_g1_i1::g.15204::m.15204 TRINITY_DN36951_c0_g1::TRINITY_DN36951_c0_g1_i1::g.15204  ORF type:3prime_partial len:321 (+) TRINITY_DN36951_c0_g1_i1:94-1053(+)
MEGNSVLKIGKSESVMNIMIECIYMIGNVLKALVISILRFFISPPRKCVKDEIVLITGSG
HGMGRQLSKQFSKLGATVVLWDVNEVENDETARQIRELGGKCHTYLCDVSNRHAVYSMGS
KVQKEVGEVSILVNNAGVVTGRKLMDCSDEMIENTLNVNLLAHFWTVKCFLPSMLKRNHG
HIVSLASSAGLVGMKNLADYSASKFGVVGFTEVLNYEIVFSGYTGVHTTLVCPAFVKTGM
FDGCKVRFPVVLPPLEISDCVNRIMHGILTNQIAVCMPRHLYLFCVLKTILPVEAMLEIT
KFFGASSFMDTFIGQREQGI
>TRINITY_DN36951_c0_g1::TRINITY_DN36951_c0_g1_i2::g.15205::m.15205 TRINITY_DN36951_c0_g1::TRINITY_DN36951_c0_g1_i2::g.15205  ORF type:3prime_partial len:204 (+) TRINITY_DN36951_c0_g1_i2:175-783(+)
MGSKVQKEVGEVSILVNNAGVVTGRKLMDCSDEMIENTLNVNLLAHFWTVKCFLPSMLKR
NHGHIVSLASSAGLVGMKNLADYSASKFGVVGFTEVLNYEIVFSGYTGVHTTLVCPAFVK
TGMFDGCKVRFPVVLPPLEISDCVNRIMHGILTNQIAVCMPRHLYLFCVLKTILPVEAML
EITKFFGASSFMDTFIGQREQGI
>TRINITY_DN36953_c0_g1::TRINITY_DN36953_c0_g1_i1::g.15182::m.15182 TRINITY_DN36953_c0_g1::TRINITY_DN36953_c0_g1_i1::g.15182  ORF type:complete len:150 (+) TRINITY_DN36953_c0_g1_i1:77-526(+)
MSDEQYVNLFHHTDKKGSKAIARSGKINQSVAPKKKGTDDARHGSGTYMTEMGPSRPKID
IAKNNYGQNAAAAMVKRGKADVAIGVKMARKDVERTTDKRDIWVHRGDLKLKQEREPKFH
LRHKDGRVTEHGENSAENSDLYSESDHGY*
>TRINITY_DN36957_c0_g1::TRINITY_DN36957_c0_g1_i1::g.15199::m.15199 TRINITY_DN36957_c0_g1::TRINITY_DN36957_c0_g1_i1::g.15199  ORF type:internal len:206 (+) TRINITY_DN36957_c0_g1_i1:2-616(+)
RHHLVEEEFAVDNTIDDPVLDGLKKKILEVASQQDYWGELIPAKWITLEKALDELRDKGF
KVIKIADVEVANKNLPMPLGTAEDLQLFLRFHHELGNIIYFSDEGLFEDVLLQPQWLIDA
FKSFVTAKAFAHKKTDLIQIWQEFHGRAILNWRLIDAVWKKDGNESFYEHRHYLIALMEK
LDIIAKPRSFCEDMSDTVVEEAYFY
>TRINITY_DN36964_c0_g1::TRINITY_DN36964_c0_g1_i1::g.15183::m.15183 TRINITY_DN36964_c0_g1::TRINITY_DN36964_c0_g1_i1::g.15183  ORF type:3prime_partial len:123 (+) TRINITY_DN36964_c0_g1_i1:14-379(+)
MKNGIINLKCYSTLYLKKISTFRYCNNISDTATNPVNREEDVEAIAKFCDQVNTELEGPQ
YAVRLLAHKVQSPMEREALYALSTLEACVKNCGKRFHQEIGKFRFLNEVIKVISPKYLGT
KT
>TRINITY_DN36965_c0_g1::TRINITY_DN36965_c0_g1_i1::g.15181::m.15181 TRINITY_DN36965_c0_g1::TRINITY_DN36965_c0_g1_i1::g.15181  ORF type:complete len:156 (+) TRINITY_DN36965_c0_g1_i1:83-550(+)
MPPKGKQGTKGQKQILTENKQTLQFYLYVALAVNAVYFAAQILLFRESFTTYYIVLSVVA
VSVHIGCYKFMGSIAGSGIDLCMESGMAEHAKDVLLLTAIVQSLSLISNYFWLLWLVAPG
RALYMLWVNILGPWFFAEAPPEMDEKKQKKKWNER*
>TRINITY_DN36980_c0_g1::TRINITY_DN36980_c0_g1_i1::g.15194::m.15194 TRINITY_DN36980_c0_g1::TRINITY_DN36980_c0_g1_i1::g.15194  ORF type:internal len:113 (+) TRINITY_DN36980_c0_g1_i1:1-336(+)
FFSTHRICHYKIDAPVKNRHTNIKSMNATEKGFHIFGSITIKKENVLDDYPADSTLLLHQ
NGQTDLKERFRDTEDVSEASHQNDEIKEYPVVDVKRENSKESCPIKSELEVE
>TRINITY_DN36980_c0_g1::TRINITY_DN36980_c0_g1_i2::g.15195::m.15195 TRINITY_DN36980_c0_g1::TRINITY_DN36980_c0_g1_i2::g.15195  ORF type:internal len:112 (+) TRINITY_DN36980_c0_g1_i2:1-333(+)
SQSCSWYYNIGLLSVKNRHTNIKSMNATEKGFHIFGSITIKKENVLDDYPADSTLLLHQN
GQTDLKERFRDTEDVSEASHQNDEIKEYPVVDVKRENSKESCPIKSELEVE
>TRINITY_DN36989_c0_g1::TRINITY_DN36989_c0_g1_i1::g.15202::m.15202 TRINITY_DN36989_c0_g1::TRINITY_DN36989_c0_g1_i1::g.15202  ORF type:3prime_partial len:253 (+) TRINITY_DN36989_c0_g1_i1:113-868(+)
MHLETAVDKAPDDKEYQWRMCRLKRMIRIRQDQETALVKLNISSTSQLTVPLSKQVRRIS
AEHLSFKEFFYSYALTSTPIIITGMVSKMTTVPWTLSHIADVAGDLTVTLKKSVKDSVQW
ARLEDSKTVNIKDFVDGLHGNKSQENVYLFDWNIPIHCPELAKELTIPKYFAGDFLQRTS
QGSYYQDSWPSLFIAPRGVTSELHVDAFGSNFWMALFEGRKRWVFYGKDDTAMLYPTYGH
PWSTDPVFQVDL
>TRINITY_DN36998_c0_g1::TRINITY_DN36998_c0_g1_i1::g.15198::m.15198 TRINITY_DN36998_c0_g1::TRINITY_DN36998_c0_g1_i1::g.15198  ORF type:internal len:177 (+) TRINITY_DN36998_c0_g1_i1:3-530(+)
VPKHSRRHRRGMMSPMNGTRRYSDSDLGSLASRMSSQRQSSRSSRPQSYESSMSQKLSDI
ERDIREEERRKRRRKRRKKRQNRIQPILEPISSQMAAMQDRRARQLRSRHRHRSDSSDLS
RASAHGVNVAVDKNTFVNESMGTSNILSDSVTTDGNSISEIILPPHHQKHPDFSML
>TRINITY_DN37000_c0_g1::TRINITY_DN37000_c0_g1_i1::g.15197::m.15197 TRINITY_DN37000_c0_g1::TRINITY_DN37000_c0_g1_i1::g.15197  ORF type:5prime_partial len:134 (+) TRINITY_DN37000_c0_g1_i1:3-404(+)
SADSRHSSSESSADAIGNGSLPLIIAIPAVVAIVLVTLAIFILQRRRKCNAQSTTHRNTR
FNAVPTQERETPVHTNPHMIPQAAPPSYSTNSRSTSDKMSKNNHSIDFYSDISSVSRCHH
QQQPQPHTNQYGY*
>TRINITY_DN37006_c0_g1::TRINITY_DN37006_c0_g1_i1::g.10079::m.10079 TRINITY_DN37006_c0_g1::TRINITY_DN37006_c0_g1_i1::g.10079  ORF type:3prime_partial len:188 (+) TRINITY_DN37006_c0_g1_i1:38-562(+)
MWYFHGGGLNHTDMNVMGAWKRGVTGKDVVITILDDGIERNHEDLKDNYDPYASYDVNGH
DSDPMPRYDYTNENRHGTRCAGEVSAKANNTKCVVGVAYNSKIGGVRMLDGDVYDAVEAT
SLSHNRSHIDIYSASWGPDDDGRVVDGPGVLAKKAFIDGVRLGRNGKGSIFVWAS
>TRINITY_DN37021_c0_g1::TRINITY_DN37021_c0_g1_i1::g.10097::m.10097 TRINITY_DN37021_c0_g1::TRINITY_DN37021_c0_g1_i1::g.10097  ORF type:internal len:182 (+) TRINITY_DN37021_c0_g1_i1:1-543(+)
QIPGVDVNMKDNAGWTPLHEACNHGHLECVKELLKFVPSKKMDHYFNQETAACKKVDLLA
CNDDSITPLHDAVMNSRLEVCRVLLQHGGPRLLTPVTCYGYTPLNLAETDEMCMLLSSFI
PAKRRPSDSQESMSSQGSSLSVDLTRKDLPSDILYDEVTQRDGTQIYSDTTAMLTYVYLV
K
>TRINITY_DN37023_c0_g1::TRINITY_DN37023_c0_g1_i1::g.10090::m.10090 TRINITY_DN37023_c0_g1::TRINITY_DN37023_c0_g1_i1::g.10090  ORF type:internal len:241 (+) TRINITY_DN37023_c0_g1_i1:3-722(+)
GILYYNDGDPETESNVIMLPAVNNFMDDPVLYTTTRETSDMEVNVISNSSHTDTFQIGPL
NLPNVYTEWISMTSYAVARSTSYNTNIARNDMSISTMYYKDLTRKFICQVTDALPGDMLD
NDCDGLVDEELISYIGYYSTKQDYDLDGAFGEDSLQELLGAQNVSIPPEPYCEESSYVPG
INCRRPCLCQCSWVKQLETYTNMTEEERTLAHEIDMAYYREVLSVEKEHLSSTYSTKESA
>TRINITY_DN37034_c0_g1::TRINITY_DN37034_c0_g1_i1::g.10096::m.10096 TRINITY_DN37034_c0_g1::TRINITY_DN37034_c0_g1_i1::g.10096  ORF type:internal len:147 (+) TRINITY_DN37034_c0_g1_i1:2-439(+)
HISMWKSILSATNIYRCGNPFSQPRTYIDVEIQSLSHEHISMWKSNLSAMNIYLYGNSIS
QPWTYIHIKKPSLSHEHISILKSHLSAMYIYSCGNPISQSRTYIDVEIQSLSHKHISMWK
SNLSATNIYRCGNPISQPQTYIDVEI
>TRINITY_DN3703_c0_g1::TRINITY_DN3703_c0_g1_i1::g.15657::m.15657 TRINITY_DN3703_c0_g1::TRINITY_DN3703_c0_g1_i1::g.15657  ORF type:internal len:238 (+) TRINITY_DN3703_c0_g1_i1:1-711(+)
VAHAFGPGVYTISGNVHLDDDEDWTLSVNPKDGMNLLAVTIHELGHSLGLHHSSNPRSVM
YPAFVSTNLDLSIEDIENAQRFYGPNPEMKLDINQRASATTAAPRICKLSMDDMEQGPDG
YAYIFKGSHLKQIDKRGKTVKSADKVKIWDVYKNGPPKIDAVAYLTERKKSYLFYNNTLW
RYTNFDLDDGYPRTVSGMPETPRCGAFIRDQYGITRLLLFGVDQFWEWSTGRDRVVK
>TRINITY_DN37042_c0_g1::TRINITY_DN37042_c0_g1_i1::g.10084::m.10084 TRINITY_DN37042_c0_g1::TRINITY_DN37042_c0_g1_i1::g.10084  ORF type:5prime_partial len:142 (+) TRINITY_DN37042_c0_g1_i1:2-427(+)
RHSSLRLNDLHCFVLDSYSWSGEIYIDGACPCGRSWHTFTAVSDNVAFLYGGYSSDGTPL
SDAWQLNMYTKQWTQVTVCPDRPRLWHTSCCTEDGEILVYGGCCNDILQLEEPTVKLFII
NRVFLACFTNTFFSFTKIFNY*
>TRINITY_DN37042_c0_g1::TRINITY_DN37042_c0_g1_i2::g.10085::m.10085 TRINITY_DN37042_c0_g1::TRINITY_DN37042_c0_g1_i2::g.10085  ORF type:5prime_partial len:190 (+) TRINITY_DN37042_c0_g1_i2:2-571(+)
RHSSLRLNDLHCFVLDSYSWSGEIYIDGACPCGRSWHTFTAVSDNVAFLYGGYSSDGTPL
SDAWQLNMYTKQWTQVTVCPDRPRLWHTSCCTEDGEILVYGGCCNDILQLEEPTIQPKDI
LSFHLHPYKLQRLCLEAVYTHKDLTENDWCSLPKPLGDWLQKKQNVNKLKKETSVQWKKE
KVGSTCAVS*
>TRINITY_DN37047_c0_g1::TRINITY_DN37047_c0_g1_i1::g.10082::m.10082 TRINITY_DN37047_c0_g1::TRINITY_DN37047_c0_g1_i1::g.10082  ORF type:internal len:232 (+) TRINITY_DN37047_c0_g1_i1:2-694(+)
DFSILEEMDTKSTGERKTEQIKLKQQLEKISHMVKRFHKELRDVKPTPEFVERLKIIMEE
IEGTINAFKEQQRKKYEEILLEERTTWLEIQALEKKFDSWSQLTSDTSLTKRVTSANKPL
ASARDITKDLPPEVAAFEKFVEQNGGVRGGWDEYDHQTFLKFRQRYQGKPVFLQHLLPAL
PTRTEEEIHTHEEWYQEYLFLNETKKDAIKKWREKKEEEKDELLVKASEEE
>TRINITY_DN37052_c0_g1::TRINITY_DN37052_c0_g1_i1::g.10094::m.10094 TRINITY_DN37052_c0_g1::TRINITY_DN37052_c0_g1_i1::g.10094  ORF type:internal len:168 (+) TRINITY_DN37052_c0_g1_i1:2-502(+)
EDQIQQLKRKMETNQTDKMKAERQSQEAQTKLEVLSKYFKEKETELTRQLGEQEVLKNQN
ISKLQSSDSITQDLMKENEVYRHQVDDLKTEISKAERDFRSQIAANEKKAHENWLATRAA
ERDLKESRHECGMLRQKLTDLERKLMQGPPPGLIRPITHRGMPPPGM
>TRINITY_DN37056_c0_g1::TRINITY_DN37056_c0_g1_i1::g.10091::m.10091 TRINITY_DN37056_c0_g1::TRINITY_DN37056_c0_g1_i1::g.10091  ORF type:5prime_partial len:137 (+) TRINITY_DN37056_c0_g1_i1:2-412(+)
VNWFEGLKMGKQVSSKTYAEGVNTYGVKCGGSLEMWETSGWIHKQDPYGWFQWYCRFYLG
RRSADDERQIGRWLRCAGDTGRWRNNLISKCVRSGCGYDNVTVSPVVRQTLQHWGYQLTK
EDFDAGVKKMKQKGLA*
>TRINITY_DN37058_c0_g1::TRINITY_DN37058_c0_g1_i1::g.10092::m.10092 TRINITY_DN37058_c0_g1::TRINITY_DN37058_c0_g1_i1::g.10092  ORF type:internal len:428 (+) TRINITY_DN37058_c0_g1_i1:2-1282(+)
PATYIESTNSTANVTRPHIPSPINLKKPKSVSGSREDLTDDNDKKPDSPRRQSAVEAFGG
LANALKTKLNTKNGGKIPPPPPKKDFLAAHSEPEADKPVNSTKPFFVPKSRSDNSVSSPE
TVTVFPVKPGKKVLDRSMQPPPPPPPVKVSPGPPPPPPPVKKPVFTETKTESFPIKPKSD
NFIGGAAFAKPKPPAKMKNTVKEPENDGKVNVAGLAGALKAKFELQGKDADQSRNSSQVL
TQKPTDTESKHALKPSQNKPELPAPHFNHKPKPAVPNVPSKPNVGLKPHTGNKPSPPRST
RPSGAKNVDDTSSKSDEDSPRSDFASVLKSKFEKRQKSLDDDSDTTKGINTNRKESHPPP
PAPAFKPILNVTGKGPKPSRPVTPPTPRRGNQNQQLRFDKTRALSPAQSGKLSPKRPSSP
KLSPRRP
>TRINITY_DN37059_c0_g1::TRINITY_DN37059_c0_g1_i1::g.10083::m.10083 TRINITY_DN37059_c0_g1::TRINITY_DN37059_c0_g1_i1::g.10083  ORF type:internal len:156 (+) TRINITY_DN37059_c0_g1_i1:3-467(+)
PIRVRINDNAPVQTNIPFRYTDSTRNVWNQDSRTRFEPSFNTPRFLRGGSNRRPGFQQVT
QRPRGLEDPLLQQQRIQTQHLRRANDTILRLREREERIRRQQISNLRNQQLLNERRLNAF
NMQGRPVSLRQQALPPSVGGFPRQSVMHPTIQQQM
>TRINITY_DN37061_c0_g1::TRINITY_DN37061_c0_g1_i1::g.10077::m.10077 TRINITY_DN37061_c0_g1::TRINITY_DN37061_c0_g1_i1::g.10077  ORF type:5prime_partial len:252 (+) TRINITY_DN37061_c0_g1_i1:2-757(+)
DREANQSDDLRLEQEKLDQELRHILEEQENRQRDLSMASSVCEHINEASSSQNESSISNS
EKANRTESRQKFRADSSSPVDRINTSRNNKKSETARSEFGKETAGSITNRTKAETPPLKL
SPKPAKKKSSNKVLHPKEWVDIVDVERSLSSLSVTDEKTVEEMSDKELLDYYKHGDIRVT
EVLQSPHTNLPNHADDNAEMLLQSLNKPPVKMKAKKKLGYVPNTFVPNRTLQLRRSGSLT
RLSSAEEKKWQ*
>TRINITY_DN37061_c0_g1::TRINITY_DN37061_c0_g1_i2::g.10078::m.10078 TRINITY_DN37061_c0_g1::TRINITY_DN37061_c0_g1_i2::g.10078  ORF type:internal len:155 (+) TRINITY_DN37061_c0_g1_i2:3-464(+)
FRADSLSPVDRISTSRNNKKSETARSEFGKETAGSITNRTKAETPPLKLSPKPAKKKSSN
KVLHPKEWVDIVDVERSLSSLSVTDEKTVEEMSDKELLDYYKHGDIRVTEVLQSPHTNLP
NHADDNAEMLLQSLNKPPVKMKTKKKLGYVPNTF
>TRINITY_DN37064_c0_g1::TRINITY_DN37064_c0_g1_i1::g.10086::m.10086 TRINITY_DN37064_c0_g1::TRINITY_DN37064_c0_g1_i1::g.10086  ORF type:5prime_partial len:132 (+) TRINITY_DN37064_c0_g1_i1:2-397(+)
EIHLAFSFLVLGLAHFLIIQVLEYWQMCLFMALRGLIAGFAVAFLPSMQLELRGRENYPQ
TAAVSNLLNGIGQTLGGYLGGYSIDVTGTYNAIFYIATAASELCFLCFIAIYFMIKYRKV
ETTLPNIYQKL*
>TRINITY_DN37064_c0_g1::TRINITY_DN37064_c0_g1_i2::g.10087::m.10087 TRINITY_DN37064_c0_g1::TRINITY_DN37064_c0_g1_i2::g.10087  ORF type:5prime_partial len:121 (+) TRINITY_DN37064_c0_g1_i2:2-364(+)
EIHLAFSFLVLGLAHFLIIQVLEYWQMCLSMALRGLSAGFAVAFLPSMQLELRGRENYPQ
TAAVSNLLNGIGQTLGGYLGGYSIDVTGTYNAIFYIATAASELCFLCFIAIYFMIKYWKV
*
>TRINITY_DN37064_c0_g1::TRINITY_DN37064_c0_g1_i3::g.10088::m.10088 TRINITY_DN37064_c0_g1::TRINITY_DN37064_c0_g1_i3::g.10088  ORF type:5prime_partial len:121 (+) TRINITY_DN37064_c0_g1_i3:2-364(+)
EIHLAFSFLVLGLAHFLIIQVLEYWQMCLFMALRGLIAGFAVAFLPSMQLELRGRENYPQ
TAAVSNLLNGIGQTLGGYLGGYSIDVTGTYNAIFYIATAASELCFLCFIAIYFMIKYWKV
*
>TRINITY_DN37064_c0_g1::TRINITY_DN37064_c0_g1_i4::g.10089::m.10089 TRINITY_DN37064_c0_g1::TRINITY_DN37064_c0_g1_i4::g.10089  ORF type:5prime_partial len:132 (+) TRINITY_DN37064_c0_g1_i4:2-397(+)
EIHLAFSFLVLGLAHFLIIQVLEYWQMCLSMALRGLSAGFAVAFLPSMQLELRGRENYPQ
TAAVSNLLNGIGQTLGGYLGGYSIDVTGTYNAIFYIATAASELCFLCFIAIYFMIKYRKV
ETTLPNIYQKL*
>TRINITY_DN37071_c0_g1::TRINITY_DN37071_c0_g1_i1::g.10080::m.10080 TRINITY_DN37071_c0_g1::TRINITY_DN37071_c0_g1_i1::g.10080  ORF type:internal len:174 (+) TRINITY_DN37071_c0_g1_i1:2-520(+)
EFSRKEWNSFYDILTFDSFRWSWCVINTRCVFYKSRTSAYLSDAEPDDIALAPFLDLINH
SPNANISAGFDALTNCYEIKTFDNYRPYDQVFISYGAHSNQRLFLEYGFCVPDNHQDEFE
FNYDDIVMACQTNKVKHIQKKLEILRENNLLRSLSCSMDGLSWKLWTTFKTLA
>TRINITY_DN37083_c0_g1::TRINITY_DN37083_c0_g1_i1::g.10081::m.10081 TRINITY_DN37083_c0_g1::TRINITY_DN37083_c0_g1_i1::g.10081  ORF type:internal len:101 (+) TRINITY_DN37083_c0_g1_i1:3-302(+)
VVMPTLGWRWLLGFSALPLLFFSCCCAWLPESARFDMTQGNRTRALATIERIARENGKPM
PLGTLVEPSIKGSSRGSIRDLFIPELRKTTVILWVIWLVS
>TRINITY_DN37088_c0_g1::TRINITY_DN37088_c0_g1_i1::g.10093::m.10093 TRINITY_DN37088_c0_g1::TRINITY_DN37088_c0_g1_i1::g.10093  ORF type:5prime_partial len:311 (+) TRINITY_DN37088_c0_g1_i1:2-934(+)
RGTVAIIGCGLVGQSWAIVFTTANYQVRIYDNQQDRLENGFAAIKSKMADLEAKGCLRGT
KTTEEAYAMMTPCLSIQECVQEAAYVQECVFEDFHLKRSVFEEVEKHASSDIVMASSTGA
IFASRLSEGLHMNERLLVAHPLNPPHLVPLVEIIPAPWTDTSAIQKARKILLDAGQEPIV
AKKETRGFIICRIQHAITAECFKLVRDDVVSVSDLDKLMPCGLGLRYAFLGALETSYLNA
DGMKSFCSKYADDIFALQEDSGPPIKLEGEPLDKIQEELEKKIPLDKIEDRRNWRDDQLA
ELYKLKNKTN*
>TRINITY_DN37091_c0_g1::TRINITY_DN37091_c0_g1_i1::g.10095::m.10095 TRINITY_DN37091_c0_g1::TRINITY_DN37091_c0_g1_i1::g.10095  ORF type:3prime_partial len:216 (+) TRINITY_DN37091_c0_g1_i1:32-676(+)
MSSKINAQDKKDFDKFTKFFVYKSVQIIVQSRLGEKIKTRSKPFSSGADWFNLAITDNND
VHAEAKKVLSGQTSTLAQNVCIEISLRTSDGDTMVLEIWYISLDTNQCDIGARVSQAGYY
RMGVALKSLLSVSRVTPAYKLSRRQGSCSGDFVICYRIYLGDPQFIILGDGHQKSKVGTV
PTPYGKISVNLSYMTKLLISPQNTAKDAPFEVKDD
>TRINITY_DN37100_c0_g1::TRINITY_DN37100_c0_g1_i1::g.10098::m.10098 TRINITY_DN37100_c0_g1::TRINITY_DN37100_c0_g1_i1::g.10098  ORF type:internal len:226 (+) TRINITY_DN37100_c0_g1_i1:3-677(+)
IDGHRNCIDGQWKCVCYEGFEPSNVSPNVFLCKDIDECNTTNYRCIHGQCINSHGNWSCN
CEDGFVSMHRKDNHTIQCSKECAVYTCLSGNETTCGTDSTTCTCDKGYAAVSLSSNVSSC
TDINECLVKNAVCPETQLCLNLPGTYYCITCPRGYRGSNTSCEDIDECNLPNPNKCIHGT
CENTPGYWTCKCDEGYRPAGYRSDVEFQCNDIDECSDNKQCSGDG
>TRINITY_DN3710_c0_g1::TRINITY_DN3710_c0_g1_i1::g.15660::m.15660 TRINITY_DN3710_c0_g1::TRINITY_DN3710_c0_g1_i1::g.15660  ORF type:3prime_partial len:112 (+) TRINITY_DN3710_c0_g1_i1:24-335(+)
MEAEYSEKKKTETYGITDQPKLDIQYRVCDLSSLKSVMDFINWFKSTGLTINVLICNAVT
FSLKEAKTEDKWEATYQVNYLSHFLMVSHFLPIMCKSGDDCRIV
>TRINITY_DN37115_c1_g1::TRINITY_DN37115_c1_g1_i1::g.35466::m.35466 TRINITY_DN37115_c1_g1::TRINITY_DN37115_c1_g1_i1::g.35466  ORF type:internal len:154 (+) TRINITY_DN37115_c1_g1_i1:3-461(+)
FIRFVMSALKLNLVVAACNSNGIGINGQLPWKLRKDMEFFKKITLETKDKAKQNAVVMGR
KTWFSIPEKFRPLKGRVNVVLSRELKEVPAGVHICRSLPDAIQLVTSKDITSEIEQTYII
GGSSVYEEAMSGPYPCRIYLTKVLADLECDTFL
>TRINITY_DN37116_c0_g1::TRINITY_DN37116_c0_g1_i1::g.35465::m.35465 TRINITY_DN37116_c0_g1::TRINITY_DN37116_c0_g1_i1::g.35465  ORF type:3prime_partial len:125 (+) TRINITY_DN37116_c0_g1_i1:32-403(+)
MSVLLHVVVILVLHQNLVDGYINGGPDWACGQGAQMMPYHSNYMEAATQIPYTMTASQTS
YNTGDTITLTLSANADNAGTTFKGLFIQAETGTSQVVGEMRASTSVVHTVDCPGNDGTGP
EAIT
>TRINITY_DN37121_c0_g1::TRINITY_DN37121_c0_g1_i2::g.35468::m.35468 TRINITY_DN37121_c0_g1::TRINITY_DN37121_c0_g1_i2::g.35468  ORF type:internal len:198 (+) TRINITY_DN37121_c0_g1_i2:3-593(+)
EFSALGFIGKLFKSSNLPVIVEFFLMFHKDKPIDWLLDHYLSVKVCSPEKDPKHCTRMKG
EARKRFKPSLFQHVGTQSSLKGKTQKLKDRDFGKQAIYRAHVNPTASVHTSIKAYQKYFL
KKAYIGEDIFWGLSPSQGDSVEIKFDPPIQIASFLFRSGNSNHPDDKFKNTIVEILPMGG
DVTEYKRVGEFSESGVA
>TRINITY_DN37125_c0_g1::TRINITY_DN37125_c0_g1_i1::g.35472::m.35472 TRINITY_DN37125_c0_g1::TRINITY_DN37125_c0_g1_i1::g.35472  ORF type:5prime_partial len:121 (+) TRINITY_DN37125_c0_g1_i1:1-363(+)
LIPPTPEEVEEEDTAAVDDEGTSNGDISEASGDTAGDKSNDLTGKDPVTLSWEETNKIRE
QLGLKPLPIEKIGTPKSAPTSSTRARNSHILQAVLILVKELDRDSLEIVDTAIKKRLDTL
*
>TRINITY_DN37132_c0_g1::TRINITY_DN37132_c0_g1_i1::g.35478::m.35478 TRINITY_DN37132_c0_g1::TRINITY_DN37132_c0_g1_i1::g.35478  ORF type:3prime_partial len:163 (+) TRINITY_DN37132_c0_g1_i1:456-941(+)
MQQDINRLRGDIQRLQTECQHWKGLVKQQTNADGATEQETHFLNKGDDSASLKQIQDLQQ
QLAYEKDQRQFELSSLQDAHSHKVSTIRKKHKEEVAELKREMQEMDWGTDGWESQVPGDT
ESLKETISSLKEEIANLRLERDDHVQQIITLKDTIEQQKADL
>TRINITY_DN37133_c0_g1::TRINITY_DN37133_c0_g1_i1::g.35467::m.35467 TRINITY_DN37133_c0_g1::TRINITY_DN37133_c0_g1_i1::g.35467  ORF type:internal len:341 (+) TRINITY_DN37133_c0_g1_i1:3-1022(+)
PIESNHEVKVEQNNSEVDENEQEREHFNRIRNAFKYYKTYSVRRVKEAENHYQDLTETHK
KLIPKYLDHLDKVRTCIEHNYEVIQCIVKDTEYIFENKQPEDIVCSDDEEAEPIKSVLLP
LVGDMDKVKTTLKQFVRDWSDAGSHERLACYDPVIHEIEKRFPPEECNASAVNVLVPGAG
LGRLAFELARRGYSCQGNEWSLFMLFSSNFILNKCREVNSFTLYTWVHQWTNNMRNGDQI
EAITFPDTNPSDLPEKANFSMAAGDFLEVYQEAESWDCLATVFFIDTAHNIISYIETIYK
ILKPGGYWVNLGPLLYHYADMPNEMSIELSYEDLKSVIKQ
>TRINITY_DN37136_c0_g1::TRINITY_DN37136_c0_g1_i1::g.35470::m.35470 TRINITY_DN37136_c0_g1::TRINITY_DN37136_c0_g1_i1::g.35470  ORF type:5prime_partial len:162 (+) TRINITY_DN37136_c0_g1_i1:2-487(+)
AFKAAGNVTNGDETIMVKPGNMKFNVEITNWSFCNISECTNEVGKYLDFEIVTKGSKKAS
KQNAHSGKKQGAKYELGSGSMVLSEMVKIDGVWKNMTEGYPKYEYRGNKDMFKFRFNKFT
TDVKYDPTFAMIEDGVNAAVKSSSVMAFVVVVCAIISSLFL*
>TRINITY_DN37155_c0_g1::TRINITY_DN37155_c0_g1_i1::g.35473::m.35473 TRINITY_DN37155_c0_g1::TRINITY_DN37155_c0_g1_i1::g.35473  ORF type:internal len:102 (+) TRINITY_DN37155_c0_g1_i1:3-305(+)
ATLEISASDMMWSFWDRHVVMRTDKNYWKKIGIKENAEIEIASARAEAGARRVRGGGVGG
GGVGGGGVGEAGEEGAGASWRGWARRWAQRAGVSGAGTGRL
>TRINITY_DN37158_c0_g1::TRINITY_DN37158_c0_g1_i1::g.35471::m.35471 TRINITY_DN37158_c0_g1::TRINITY_DN37158_c0_g1_i1::g.35471  ORF type:internal len:106 (+) TRINITY_DN37158_c0_g1_i1:2-316(+)
LNLGYAGLFGIFATQSNDFALGYPILKALYNEVHPEYLQYIYLVAPISLIFLNPIGFTML
EIHKKKQDASNKSGKIVVVLHVIKDVLINPIVFMVIIGIVGNFLF
>TRINITY_DN37161_c0_g1::TRINITY_DN37161_c0_g1_i1::g.35464::m.35464 TRINITY_DN37161_c0_g1::TRINITY_DN37161_c0_g1_i1::g.35464  ORF type:5prime_partial len:369 (+) TRINITY_DN37161_c0_g1_i1:3-1109(+)
AKTRARPMVDGKLSVAVVGLGRAGHVHLRSLVSLSTKARIAWVVDLNAETAARVAAVHEC
KATTDIDDALADADLDAVIICSATYTHFDFTMRALNARKAVFTEKPISHDPAELEEVLDV
AMRSNLVFCTGYQRRCDKNFRALKQQLDSGAIGSVRLIKCTSRDNPEPPIEYLKVSGGIF
HDMLCHDFDMLHFLTGEFPETVYSVGHCYNPQIEAMGDCDTVVVTLKYASGLLATVDTSR
VACYGYDQRIEVLGELGMAQANNEHESTVTVATARGYVGAKSAFSFPERYMHTYLTEIAE
FVEQVKARRPDPEAVTRRHVILEKVTTAAELSWRLKREVRIADVDELRDKVPVSTLHGPV
KTKVPLAA*
>TRINITY_DN37166_c0_g1::TRINITY_DN37166_c0_g1_i1::g.35476::m.35476 TRINITY_DN37166_c0_g1::TRINITY_DN37166_c0_g1_i1::g.35476  ORF type:internal len:112 (+) TRINITY_DN37166_c0_g1_i1:1-333(+)
RLNSFHTNADIQANVLKIPYRNGETQTDKGLANARGELFNSHHGARLDSNKVVIVLTDGR
STEPTWTASQAKNLQRRGVDMFAVGIGNHVDGAELNIIASDHDHVLQIDSF
>TRINITY_DN37169_c0_g1::TRINITY_DN37169_c0_g1_i1::g.35479::m.35479 TRINITY_DN37169_c0_g1::TRINITY_DN37169_c0_g1_i1::g.35479  ORF type:3prime_partial len:248 (+) TRINITY_DN37169_c0_g1_i1:94-834(+)
MAQPVPEKISFPDEEEKVLAYWNEIDAFKTSLKLSKGKPKYMFYDGPPFATGLPHYGHLL
AGTIKDVVTRWASQNGFHVERRFGWDCHGLPVEYEIDKTLGIKGPEDVAKMGIEAYNKEC
RKIVMRYSSDWETIVKRLGRWIDFENDYKTMYPWFMESVWWVFKELYNRGLVYKGFKVMP
FSTACNTPLSNFESGQNYKDVVDPAVIISFPLQDDPGVSMIAWTTTPWTLPSNLSLCVNP
TMEYVKV
>TRINITY_DN37176_c0_g1::TRINITY_DN37176_c0_g1_i1::g.35475::m.35475 TRINITY_DN37176_c0_g1::TRINITY_DN37176_c0_g1_i1::g.35475  ORF type:3prime_partial len:113 (+) TRINITY_DN37176_c0_g1_i1:52-387(+)
MESNNEAQSEEAIVETKEDGNNESGASNHGNESHHDGFVSSGDELEHEPEPQNIEDAVEL
VIVDSNAVDVDFNHSRIAKIQNLEGLTRCETMCLRQNLITQIEGLSTLTMLD
>TRINITY_DN37177_c0_g1::TRINITY_DN37177_c0_g1_i1::g.35474::m.35474 TRINITY_DN37177_c0_g1::TRINITY_DN37177_c0_g1_i1::g.35474  ORF type:5prime_partial len:119 (+) TRINITY_DN37177_c0_g1_i1:1-357(+)
SHCRHAYITLQTCIHHIIHHTTYMHTSHHRHTSPHRHAYITLKTCIHQLQTCIHYTADMH
TPHHRYAYITPHHRYKYITPQTCIHHTADMHTLHRRHAYITSQTCIHHTVENQYKILK*
>TRINITY_DN37195_c0_g1::TRINITY_DN37195_c0_g1_i1::g.35469::m.35469 TRINITY_DN37195_c0_g1::TRINITY_DN37195_c0_g1_i1::g.35469  ORF type:internal len:362 (+) TRINITY_DN37195_c0_g1_i1:2-1084(+)
RHCDVGKPVRLCGWIQYQRMGGKFLIIRDWQGLTQLFIPENKKSLASQISSLSYETVVEV
TGTVRPRPDGQENKQMDTGDIEVEVEELQVLNMATPDLPFQIKDQNVNEALRMECRYLDI
RTKQMQRNLRLRSKMIMKMREFLTNKHEFVDVETPTLFRRTPGGAKEFVVPSRQKGKFYS
LPQSPQQFKQLLMVGGVDRYFQIARCYRDEGAKPDRQPEFTQLDLEMSFVDREGVIGLME
QMMAYCWPEHKPALETPFPRLTYEQAMRLYGVDKPDTRFDMKLYDVTTQLRNCGAQVLDE
RSCLEDGTIVAFKLCDRERNISNSELKQLRKEALDRLNDTKSALLPVRIDENGDWLSTIS
K
>TRINITY_DN371_c0_g1::TRINITY_DN371_c0_g1_i1::g.33663::m.33663 TRINITY_DN371_c0_g1::TRINITY_DN371_c0_g1_i1::g.33663  ORF type:3prime_partial len:101 (+) TRINITY_DN371_c0_g1_i1:135-434(+)
MSETNPNLPLLETDPTFNFETMARSNYLRTCKIMCRLLSLIVARFWKVCTSACLILFLMY
WFYGGAFTLLFLMVSIFGIFYFAQDMFLYYPAQPPNSRIF
>TRINITY_DN37200_c0_g1::TRINITY_DN37200_c0_g1_i1::g.35477::m.35477 TRINITY_DN37200_c0_g1::TRINITY_DN37200_c0_g1_i1::g.35477  ORF type:internal len:211 (+) TRINITY_DN37200_c0_g1_i1:3-632(+)
LTKDRKWTTVGSQNEARSLAIASLPDKTQTITGADIQDLIMDCFMAKPSRFPAYIISDEK
ETSIYLKALAIRFEKYFTFGKVVKPTANDLKQLGLGEAYVAPPALFVLVTPDGNLDKMNA
IKYDSDALGSMNYTNVMQFLFAVNSQFRHTLPGDNLSNQQQEAEMSDIIKLEEARFDITV
PGNNRSSSKTTESNKELNDGIDFKVTSQSN
>TRINITY_DN37202_c0_g1::TRINITY_DN37202_c0_g1_i1::g.19700::m.19700 TRINITY_DN37202_c0_g1::TRINITY_DN37202_c0_g1_i1::g.19700  ORF type:internal len:241 (+) TRINITY_DN37202_c0_g1_i1:3-722(+)
NQEPDTQEPEDTAENQDIGETPRPPAQTPVTDQIRVDREETPRSEVPVTTDNTQSSEVKV
TKEDTPRSEVKFAREVVHVQSEEREGDVHIEVTAVPASGCPKTQPTDIGDALQGLSQSEV
WNYQPVEGEGQNFDISVYIDGEGKDRSYRPQRSQSAVIDRRHIHSHHQEPCHHHNHQQYD
TRSGQWSKSVVKPENYCFHCLPDSMSTKIGRSAGRMPGGAQSPAGQVLRMARRQNDYFKK
>TRINITY_DN37204_c0_g1::TRINITY_DN37204_c0_g1_i1::g.19693::m.19693 TRINITY_DN37204_c0_g1::TRINITY_DN37204_c0_g1_i1::g.19693  ORF type:internal len:351 (+) TRINITY_DN37204_c0_g1_i1:1-1050(+)
LADRYNHELDTEDTDVDDTEDALFHSFSSMSPRYSKVYSRIEELHEDHNSDYRDRRRHSS
ADEMRTRLLEKQALERTDSNQSTSSETSIEIQSYIGESPLVRDRLLSDTTDKVDKLEVGS
GVKAEDEEVFSSAASTPRSSVSCQGASMSTSASDSSQNESDSSPIVSKRSLRSTMKVPHT
TIPRVAVSSDDDKPAPSDDLPLFNDTYDLFIDLSPVDELRERKNVPKMLQKSVSANALTL
LVQAPEEYSSQPMESPGSSTSSRDGSPSRDVSPLVRNLKPPIMIKRGARGYGFTLRAIRV
YFGNTNTFTLQHIVVAVEENSPAFESGLRQGDLITHINDEAVNSLLHTQV
>TRINITY_DN37205_c0_g1::TRINITY_DN37205_c0_g1_i1::g.19680::m.19680 TRINITY_DN37205_c0_g1::TRINITY_DN37205_c0_g1_i1::g.19680  ORF type:5prime_partial len:143 (+) TRINITY_DN37205_c0_g1_i1:2-430(+)
NTIALVIAGAVTMFVPYYKIYPVLIAYAVVFGFSIAAFVSLRSIIIVELLGIDKLTNSFG
LVVLCQGLSTFIGAPIAGAISDATGDYKASFYLAGSVIAISGLMCIPLRRLSSWEKRRAQ
KKTDQLNIHDVEQMKPMITKQT*
>TRINITY_DN37206_c0_g1::TRINITY_DN37206_c0_g1_i1::g.19692::m.19692 TRINITY_DN37206_c0_g1::TRINITY_DN37206_c0_g1_i1::g.19692  ORF type:complete len:296 (+) TRINITY_DN37206_c0_g1_i1:2-889(+)
MGDYFDILREFETKKRTITPDAEGRMTFKIPAVLKEMYAEKGKRIETKRSNTYLGTKLTW
TGDKIRLDRDIAKSWFHVPCQSLIDHIKSLLQKPILEDVGTVLLVGGFGECQLIQDEFRK
ALKGIRLVVPEEAGLVVLKGAVRFGHMPHVVSPRISKFSYGLEIWPRFDPKKHSRNKKLK
VKGAKDVKCSEIYQEIVKVGEELTMERDFKHKGGPVSAKSRDVIIRVFCSSQNSPKYVTD
PGCKKLGEIKIDLSDCKTIKDKNHDVFFIFGDTELRIKVLMLKSGKEYETYIDCM*
>TRINITY_DN37211_c0_g1::TRINITY_DN37211_c0_g1_i1::g.19702::m.19702 TRINITY_DN37211_c0_g1::TRINITY_DN37211_c0_g1_i1::g.19702  ORF type:internal len:149 (+) TRINITY_DN37211_c0_g1_i1:2-445(+)
VIDEAHPCYIIKYLKNKPVREMKDEQFLRLTEAEEEHLLTISITMDENTDNPNIQTYFEE
IKQLYYRDEFSHLVEQWNMQRSLALERALTKILYPQMEKELRLRLVAESKEGITKACCRK
LYNCLKVAPYQAEQQMDDDYDDFDDNES
>TRINITY_DN37213_c0_g1::TRINITY_DN37213_c0_g1_i1::g.19695::m.19695 TRINITY_DN37213_c0_g1::TRINITY_DN37213_c0_g1_i1::g.19695  ORF type:internal len:296 (+) TRINITY_DN37213_c0_g1_i1:2-886(+)
STELPPKLKEVLKATKSLSKEDDSDSDDSMLSDSSSTMSSCETEINIVDELDMFHELDEK
TQLMFRTLRSDLKLPISVLKVIYDMNDRNPDAVVKAILENFEGVAATPKEIVKKLTEKWD
TILQAQNPEAILSTAISEKVIDTGIHFHPSLKQTERVLDKASEETAVDTQRLIQCPDNDV
QDEIIKQRRTKSADLLKKELEKHGKSGTREYLAKVNMAMSVLYARQVLTSLLAHWPAYGH
VINSHLLGCKEVQQIPCVLDLLNKTGSRENFQKVVQNLVQHCETESLVPIARTAC
>TRINITY_DN37229_c0_g1::TRINITY_DN37229_c0_g1_i1::g.19689::m.19689 TRINITY_DN37229_c0_g1::TRINITY_DN37229_c0_g1_i1::g.19689  ORF type:internal len:148 (+) TRINITY_DN37229_c0_g1_i1:3-443(+)
KNMPTFVYKPMDLNKMEQKVMAHKYKCIEEFLADAHNVLHNMILIYGDEPGGMTELARIM
IRDCKYDVDEMAQCQNCYYMSNAKPRHWFAQPCDPPHELVYAKLKGYSYWPAKVIRNMDD
DKYDVRFFGGLHQRAVIPKDQCKPIDT
>TRINITY_DN37229_c1_g1::TRINITY_DN37229_c1_g1_i1::g.19690::m.19690 TRINITY_DN37229_c1_g1::TRINITY_DN37229_c1_g1_i1::g.19690  ORF type:internal len:143 (+) TRINITY_DN37229_c1_g1_i1:1-426(+)
PIDTTAKKLNAKRTAGFLKAEDELSAHKKLLIEKQEAEEDEEEEEEEETSQEVPERTSKK
DESESEKKKDGEKEEPMETDTVSSSSIIYSKRSKNKKVSTPEDANVVTSTEEYSPPKKMP
RLSFSTTASQTSKKLTATPTKV
>TRINITY_DN37231_c0_g1::TRINITY_DN37231_c0_g1_i1::g.19696::m.19696 TRINITY_DN37231_c0_g1::TRINITY_DN37231_c0_g1_i1::g.19696  ORF type:3prime_partial len:171 (+) TRINITY_DN37231_c0_g1_i1:78-587(+)
MMTTLQRSRFLLRFCVTWMKHCQGPVQTIQQVSRYKKNVYRCVWGVQDCHQRYLTTAAST
SDESLKQTDNDESSQVSKVLKDESNDLVVNQFVKKKGVKNAFVVNDDYIKTICNSKSVLF
IAENLKKCLSTNKITEKMKMKVIMVCLGRLLSQDLYHRDKLEQLVNDKTD
>TRINITY_DN37235_c0_g1::TRINITY_DN37235_c0_g1_i1::g.19681::m.19681 TRINITY_DN37235_c0_g1::TRINITY_DN37235_c0_g1_i1::g.19681  ORF type:complete len:180 (+) TRINITY_DN37235_c0_g1_i1:152-691(+)
MREYKVVVLGSGGVGKSALTVKFVSGTFMEKYDPTIEDFYRKEIEVDNAPSVLEILDTAG
TEQFASMRDLYIKNGQGFLIVYSITSLQTFQDIKTMKEQIMRVKGVDRIPMILVGNKCDL
EHQREVPISEGAALAQSWGGPFMETSAKSTNNVNEVFIEIVREMNTSPVKEKKGCCTLL*
>TRINITY_DN37236_c0_g1::TRINITY_DN37236_c0_g1_i1::g.19686::m.19686 TRINITY_DN37236_c0_g1::TRINITY_DN37236_c0_g1_i1::g.19686  ORF type:internal len:323 (+) TRINITY_DN37236_c0_g1_i1:2-967(+)
DIEKKSNVEYIEDPSRTAAPTTTFQNLQLIVRNIVENLVFRLVTVLLILLDFTLVVIDLS
KYNCNANNGLEIISHIIISFFVLEIFFRIFYMEKRFFYNWIDVVDMIVVLASFAVDMIFV
AINTGDPCTSTTGEDYAKLVVVGRLFRIIRIARIVYFIYIQRRHVSTATRRVISQNKRRY
QKDGFDLDLCYITERVIAMSFPSKGLMAVYRNPVREVARFFDTMHPENYRLYNLCSERDY
DETLFHNRVERIFIDDHNVPTVKDMVWFCENAREFMAADKRNVIAIHCKGGKGRTGTIIC
VWMVDCGIFDDAKESLDYFGDR
>TRINITY_DN37246_c0_g1::TRINITY_DN37246_c0_g1_i1::g.19678::m.19678 TRINITY_DN37246_c0_g1::TRINITY_DN37246_c0_g1_i1::g.19678  ORF type:5prime_partial len:185 (+) TRINITY_DN37246_c0_g1_i1:1-555(+)
LACNMACQEELYDEICHVCGEDGDITNSAIQSMSYFDMFFNETYRLHPVAPGVSRICTED
CMVKSLKLKKGMVVRVMTSTMYNDETIFPQPGLFDPHRFSEENKKDMHQFAFLPFGQGPR
MCPGQKLAMLQIKTVIINVLRHYTLSTCDMTQIPLKNALRPSLCPANGVYLKLTQRICTM
SKKD*
>TRINITY_DN37253_c0_g1::TRINITY_DN37253_c0_g1_i1::g.19697::m.19697 TRINITY_DN37253_c0_g1::TRINITY_DN37253_c0_g1_i1::g.19697  ORF type:internal len:380 (+) TRINITY_DN37253_c0_g1_i1:2-1138(+)
LNGNGNTAIELILSSTSGVNVSFGAFASSCLYYNTVTLGWATDGCTATVESIPSVIHCCC
NHMTTYGGSMLVSPDQISFTDLTDLDIANNPVAIITCSVVLFVYIVVAIICRRMDIVDVN
RISLIPLCGKDGSFKYEVTVVTGRQPGAGTTGNVGIRIVGEYGKSVRQHISKNNAFQRCC
SDTFIIAYDVNLGDLKKVSIWHDNTGLSPSWYLSHVIVYDMQTDQKYYFFANTWLSLEVE
NGTIQKELNVAGAEEMQRFGHRMKTAMFNALADKHLWLSLMNRPAQSRFTRLQRITCCIT
LLYTFAGVNAMWYGLLKTENSTFGFGSFGWEEIVLAIVSNLMVIPINIGLVFLFKKSRSK
SNFFARVQKPQTAQTLEIE
>TRINITY_DN37255_c0_g1::TRINITY_DN37255_c0_g1_i1::g.19687::m.19687 TRINITY_DN37255_c0_g1::TRINITY_DN37255_c0_g1_i1::g.19687  ORF type:5prime_partial len:102 (+) TRINITY_DN37255_c0_g1_i1:1-306(+)
FHDGLPNAQPMNCLFLITPDTKFSSRTPVIIGTNILQELLKECQHSFGYQFLQKAKLHTG
WYLSFRSIVVREKELKRNKNRLAVIKSASQDRIILITAKEF*
>TRINITY_DN37257_c0_g1::TRINITY_DN37257_c0_g1_i1::g.19691::m.19691 TRINITY_DN37257_c0_g1::TRINITY_DN37257_c0_g1_i1::g.19691  ORF type:3prime_partial len:305 (+) TRINITY_DN37257_c0_g1_i1:39-914(+)
MADQLRYKQLTRMVWTRWLVRCENNEELKIIAQSQVARKHYRLRLLRKCLAQLHQYCLWR
QHRQAQYVRADAHYYMQVMPEYMFRLKVFVQLMKNNRENAENAIQFRRENAQARFFYVWV
NQFEFSKEYRMNERMAILHCDQIKLKRFFTSWKQKTAASILNAENEEIACEHYQQTLCRS
HLLAWKGYILYLKQSQRKEIEACKHHRKTLVNKCLQAWLKYTGERREKFRKTMRARQHYV
KVVTKKMLSMWLHYVDMQRCIKQRAEVMYTRKCSQRLGELFVTWRSNVAAQR
>TRINITY_DN37260_c0_g1::TRINITY_DN37260_c0_g1_i1::g.19703::m.19703 TRINITY_DN37260_c0_g1::TRINITY_DN37260_c0_g1_i1::g.19703  ORF type:complete len:174 (+) TRINITY_DN37260_c0_g1_i1:69-524(+)
MTSRIMRYTYGVGMVMEFNPKKHSQDKMFEDKEKKLAMNVFRKHVTRGDVIKLGQWIADK
EYYPDNDRQESATIVLYASDKKDPIHTDEIGCKYIGQMDINFSDPSRKGTDGNSQKVKAV
GVAMNFGGTEVKVKVINNTIGKEFRKSLKLH*
>TRINITY_DN37261_c0_g1::TRINITY_DN37261_c0_g1_i1::g.19685::m.19685 TRINITY_DN37261_c0_g1::TRINITY_DN37261_c0_g1_i1::g.19685  ORF type:internal len:234 (+) TRINITY_DN37261_c0_g1_i1:2-700(+)
EHDELKDERAQQFRYFEDISGYSGVFICGPYPHWLFMTQRGSLRIHPMGIDGAITCFAPF
HNVNCPKGFLYFNKQGELRISVLPTHLTYDAPWPIRKVPLRCTPHFVVYHSDSKTYAVVM
HTPDICNKLPKTTAEEREFEIIEKDDRFVYPTTPKFSCQLYSPTSWEVVPNTQIEMEDME
HVTALKYVLLKSEETVSGVKGYVAIGTNHSLGEEILARGRIIIFDVIEVVPEP
>TRINITY_DN37266_c0_g1::TRINITY_DN37266_c0_g1_i1::g.19682::m.19682 TRINITY_DN37266_c0_g1::TRINITY_DN37266_c0_g1_i1::g.19682  ORF type:internal len:124 (+) TRINITY_DN37266_c0_g1_i1:2-370(+)
PAWFQSFCMCEMLLQFPFFFVAFYAYWKGVSKCQWIRIPIIVYSTHVATSLICILYHIAL
HDFSRSEHPGPRNTTERLQLSLFYMPYLIVPIILLYDAIVHPIYKETLTISKNSNRPFAK
RVH
>TRINITY_DN37269_c0_g1::TRINITY_DN37269_c0_g1_i1::g.19679::m.19679 TRINITY_DN37269_c0_g1::TRINITY_DN37269_c0_g1_i1::g.19679  ORF type:internal len:133 (+) TRINITY_DN37269_c0_g1_i1:3-398(+)
EVDFLNHQIVAFIRLKNSMVMGDLTEVPVPTKFLFLLLGPLGNQSHFHEIGRAIATLMTD
EVFHDVAYHAHNRDDLLAGIDEFLDQVTVLPPGEWDPSIRIEPPKSVPSQEGRKTGEASM
PLPNGKVVNDEE
>TRINITY_DN37272_c0_g1::TRINITY_DN37272_c0_g1_i1::g.19683::m.19683 TRINITY_DN37272_c0_g1::TRINITY_DN37272_c0_g1_i1::g.19683  ORF type:internal len:108 (+) TRINITY_DN37272_c0_g1_i1:1-321(+)
GCTLTSSNSSVSVCHCNHLTNFAILMSPWTNNNVVSSVIRIISITGAGISTLCLVLTVSM
HAVLWRYVKSDRVVVLINLSVALVLSYVIFVTGVDRTENKNMCTAVA
>TRINITY_DN37274_c0_g1::TRINITY_DN37274_c0_g1_i1::g.19698::m.19698 TRINITY_DN37274_c0_g1::TRINITY_DN37274_c0_g1_i1::g.19698  ORF type:internal len:183 (+) TRINITY_DN37274_c0_g1_i1:3-548(+)
RKEQYQTRVIHEGSRQYRHQCATRIQAQWRGYIVRCWYQKLREANPPRDPKLRKKFYEEK
LMKITDRMVRSCDFDVNLFLHEMDSSLEASRNVFRDFDAMFQQITDEDWDSIQLKAVERG
NTDCPICLTELMSKSYIEKPHTNVIKETSFQALQPPTSNITVSNSKKAVSKSAKQTDKCK
QS
>TRINITY_DN37278_c0_g1::TRINITY_DN37278_c0_g1_i1::g.19701::m.19701 TRINITY_DN37278_c0_g1::TRINITY_DN37278_c0_g1_i1::g.19701  ORF type:internal len:187 (+) TRINITY_DN37278_c0_g1_i1:3-560(+)
QQQQQQQQQHQQFFHHQQQFQQQQQFQQQQQQHQQQQILMHQQQQQHQYHQQIPFHHLQH
SHSAPGSPVRIQSPPPRISRISSPPPSSPSLSRLSSMSPPPSASPAASFFARAAQKLSKK
KKRHHPPDPEPPPFPTKFSEILRLSPPPCPPCLLRNFGRCQVPSVGKVKVMLRIVSTNNH
GDQAAS
>TRINITY_DN37282_c0_g2::TRINITY_DN37282_c0_g2_i1::g.19688::m.19688 TRINITY_DN37282_c0_g2::TRINITY_DN37282_c0_g2_i1::g.19688  ORF type:internal len:423 (+) TRINITY_DN37282_c0_g2_i1:1-1266(+)
FNSSRADADAVEFFDTVPNTVEQLNVTVKNISFGSKSIRFYSPKSKKFKLKVKNPDKPVA
PGLCIPAIVEYTNTEDGEFKDRIVVTVDGEVVEIPIVAYPTKPVLEVDQMVDFGNIVANS
KTIAREISLINHGSKAGEFKIKYAGDQPIAIMPTSGSVPPKSVQMIKVEFVTKYPGRIEE
IVKVKMEGQDTKVLTIRANLVDQGLHVLSLETEERLGCISFGNTYYGSDKTECALLYNNG
PESINFVAILDEDAIAQEMGIDLTKSTIVALADQGENSKVQGETNELTSLVTAIPNQGIL
QPYEKIPIFFRFSPRWNASKKGFKGKIAPPPRKDFALFLKLQIIGSTEAEGGSGDKFVEV
AMAGTALPVLLDISPASKFDFGEVPVGEHADILCTVKNSSDVLPITYQFRRIAHFISHPP
NG
>TRINITY_DN37289_c0_g1::TRINITY_DN37289_c0_g1_i1::g.19684::m.19684 TRINITY_DN37289_c0_g1::TRINITY_DN37289_c0_g1_i1::g.19684  ORF type:internal len:166 (+) TRINITY_DN37289_c0_g1_i1:1-495(+)
VIVLADWLKVRGTLKSWTKLWCVLKPGLLVLYKSEKQKSSNWVGTVLLNTCRLIERPSKK
DGFCFKLFHPLDQSLWATKGPKGETIGAIVQPLPYSYLIFRAPSEAAGKCWMDALELSLR
CTNLLMKSMKKDSTGSLEGNEVVAEAELSDSSLPPNQHDHDHEGG
>TRINITY_DN37294_c0_g1::TRINITY_DN37294_c0_g1_i1::g.19699::m.19699 TRINITY_DN37294_c0_g1::TRINITY_DN37294_c0_g1_i1::g.19699  ORF type:internal len:138 (+) TRINITY_DN37294_c0_g1_i1:1-411(+)
VGYPPTKQLTSEEQDLVWKFRFYLSSQKKALTKFLKCVNWSQTQEVKQALELLSLWTPMD
VEDALELLTPTFSHPSVRKYAVCRLRQADDEDLLLYLLQLVQALKYEDYEQIKGDLDTTT
RKESVTQDDSPVSTAVD
>TRINITY_DN37301_c0_g1::TRINITY_DN37301_c0_g1_i1::g.19694::m.19694 TRINITY_DN37301_c0_g1::TRINITY_DN37301_c0_g1_i1::g.19694  ORF type:5prime_partial len:184 (+) TRINITY_DN37301_c0_g1_i1:3-554(+)
CFCSGKQFIVVGTLTGEIIPFDIATNKACKQWKWRSDVSSVACSKDHVVATSGSYCSIWR
SCAPLSDLAEHDSTITTCTFSPDGDRLLTGTVSGKTLIWNISDTGVTILKTLTAHTSAIK
DLHFSQNGRFIVTCGDSSVRIWDIQYGTKMKCVYFAPVTCAVFKNDFTILAGDATGVIHM
LQF*
>TRINITY_DN37310_c0_g1::TRINITY_DN37310_c0_g1_i1::g.4627::m.4627 TRINITY_DN37310_c0_g1::TRINITY_DN37310_c0_g1_i1::g.4627  ORF type:internal len:259 (+) TRINITY_DN37310_c0_g1_i1:1-774(+)
LHRDMKTNNILQGKGGIVKLCDFGFARAMSFNTLVLTSIKGTPLYMSPELVEEKPYDHTA
DLWALGCILYELFTGTPPFYTNSIFQLVSLIIKDPVKWPKNMSPVFKDFLQGVLTKNPKQ
RLAWPELLHHPFIVDLVKVREEDASLPSPFTQPLTASMVRMKDIQAKEKAHPKGTSKILA
KARKKAMEEEKKDPAHAPGPPAHAPTGGGDAQQHAAPPLSQKKPAETESKEAWGPTLKPD
EGWALPLENKVPTHPDRE
>TRINITY_DN37310_c0_g1::TRINITY_DN37310_c0_g1_i2::g.4628::m.4628 TRINITY_DN37310_c0_g1::TRINITY_DN37310_c0_g1_i2::g.4628  ORF type:3prime_partial len:158 (+) TRINITY_DN37310_c0_g1_i2:156-626(+)
MSPVFKDFLQGVLTKNPKQRLAWPELLHHPFIVDLVKVREEDASLPSPFTQPLTASMVRM
KDIQAKEKAHPKGTSKILAKARKKAMEEEKKDPAHAPGPPAHAPTGGGDAQQHAAPPLSQ
KKPAETESKEAWGPTLKPDEGWALPLENKVPTHPDRE
>TRINITY_DN37314_c0_g1::TRINITY_DN37314_c0_g1_i1::g.4646::m.4646 TRINITY_DN37314_c0_g1::TRINITY_DN37314_c0_g1_i1::g.4646  ORF type:internal len:149 (+) TRINITY_DN37314_c0_g1_i1:1-444(+)
FPCIGIHNLTSERVKEVYIQNIGAKPANVIVTIFKDLNCKQRMLSGQIVVQPSKFTIDEH
QRQKLEVVISMTNNEFMSLCEQHGVGGALSFSYHDQVESNKPHRSQLVVGLIQRMWSQLP
NDSNMTLDMCATETFATPSVSKRSMPHT
>TRINITY_DN37320_c0_g1::TRINITY_DN37320_c0_g1_i1::g.4634::m.4634 TRINITY_DN37320_c0_g1::TRINITY_DN37320_c0_g1_i1::g.4634  ORF type:5prime_partial len:281 (+) TRINITY_DN37320_c0_g1_i1:2-844(+)
VHKTRPLEYIRSDKTLQDLVYKLVPGLYKNEMKRRREYYASHDPPGVQHSPSEDRGDEFY
DRIIYTEDEKMSLSLELCADGIPFKTPASINGHNGPENIKIKDVRYLHCPAAFSVGNLKK
FIRMKFDLKLKYEIDIFHTAEPLHDYYTLMDIAYIYTWTRRAPLRLYYTVYERRILHRIA
DHISRCQMNTVHQEKVKRNKKNSEKAKSKSENVKKIEPTPIVSKANKPEKETSDNKSVVG
KRKLLEGPDDISPDLDFDKSNKSSGHEHHRNCLLYTSRCV*
>TRINITY_DN37321_c0_g1::TRINITY_DN37321_c0_g1_i1::g.4659::m.4659 TRINITY_DN37321_c0_g1::TRINITY_DN37321_c0_g1_i1::g.4659  ORF type:internal len:137 (+) TRINITY_DN37321_c0_g1_i1:2-409(+)
TDVLRDGISVISWTDHDENENEDHDDDINNAMSMDTESVDGENEISGKIGRKHSFFQRTD
STLFLGCPPPDPFQTPLVQAFPLADQPHLLQPNARREDLFGVAKQTVLPQTNIDVKSASG
MENVLDKLPLHLSLSV
>TRINITY_DN37322_c0_g1::TRINITY_DN37322_c0_g1_i1::g.4647::m.4647 TRINITY_DN37322_c0_g1::TRINITY_DN37322_c0_g1_i1::g.4647  ORF type:internal len:112 (+) TRINITY_DN37322_c0_g1_i1:3-335(+)
TDPQVREVLTKIQNHIDILEKSTARVSSRAEVYGAIQQEKRMSRAVDIMVHHVENIRRVH
EKEHAELEEARKLLQDSRSLAPSPLDLAGGEMLSRRSASVCQNNMFTGKAS
>TRINITY_DN37324_c0_g1::TRINITY_DN37324_c0_g1_i1::g.4636::m.4636 TRINITY_DN37324_c0_g1::TRINITY_DN37324_c0_g1_i1::g.4636  ORF type:5prime_partial len:119 (+) TRINITY_DN37324_c0_g1_i1:3-359(+)
TVFSDVRDGMAIATDEIFGPVLCILKYESDEEVIRRANASPYGLAAGVWTRSLDRANMLA
RGLRTGTVWINCFNEFDAALPFGGFKQSGIGRDKGEYALAQYTETKVVQTPLRSPAWK*
>TRINITY_DN37324_c0_g1::TRINITY_DN37324_c0_g1_i2::g.4637::m.4637 TRINITY_DN37324_c0_g1::TRINITY_DN37324_c0_g1_i2::g.4637  ORF type:5prime_partial len:161 (+) TRINITY_DN37324_c0_g1_i2:1-483(+)
WLTPPRAPDMPRSRRPRRAPPPCAEPPCRALSLPAVRARALGARCVQAASSSRASGATRA
NTRSRSTPRRRSCRRRSALPRGNERLPRRRLPCSRSRATWFRIGDAAIAPLALAVRECEA
LFCLDLRCNLHSAESAELLREAWAHHVGELLLPGAAGDRG*
>TRINITY_DN37326_c0_g1::TRINITY_DN37326_c0_g1_i1::g.4643::m.4643 TRINITY_DN37326_c0_g1::TRINITY_DN37326_c0_g1_i1::g.4643  ORF type:3prime_partial len:215 (+) TRINITY_DN37326_c0_g1_i1:73-642(+)
MSNLFSHITGDPKAVVTDDNIRSLMFGDYLNKGKSEKLYDEIQNLDDLRETIEQCLDDYN
AMSKAPMDLVMFRFAIEHISRISRVLKQPNGHCLLVGIGGSGRQSATKLAAFMSDFDLFS
IEITKNYNMPEWRDDLRRMMRTAGDTGTSMVFLFGDHQIKDESFLEDVNMILNTGDIPNL
YDNEERLEII
>TRINITY_DN37326_c0_g2::TRINITY_DN37326_c0_g2_i1::g.4644::m.4644 TRINITY_DN37326_c0_g2::TRINITY_DN37326_c0_g2_i1::g.4644  ORF type:internal len:390 (+) TRINITY_DN37326_c0_g2_i1:2-1168(+)
KEPSLTGQKIIEERTSMIICYFIFSIVWSIGATLDENSRIKFDEFFRSLCEMESVKDKHP
RPKDLKFARSHMIPKKGLIYDHVYIRRQYGSWNHWSSLLSNLDIDEKTKHGSQEINELII
NTIETEKQKYFLERLVMMDKPILFVGPTGTGKSAITNNFLSSLPKDKYIINNVNFSAQTS
ANQTQDIIFSKLDRRKKGVYGPAPGKQLVVFVDDLNMPAKEKYGAQPPIEVLRQWIDHGY
WFDRKDTSILHLNDISMLCAMGPPGGGRNNVTPRFIRHFNVISMLSFDEETMKNIFSPIV
DWHFRSFETSQRRWSRVIVTATLEIYQKAIKNFLPSPSRSHYVFNLRDFARVVQGVLLLK
SSVIPDGQEGSQKIMRLWVHEVYRVFYDR
>TRINITY_DN37331_c0_g1::TRINITY_DN37331_c0_g1_i1::g.4648::m.4648 TRINITY_DN37331_c0_g1::TRINITY_DN37331_c0_g1_i1::g.4648  ORF type:internal len:148 (+) TRINITY_DN37331_c0_g1_i1:2-442(+)
AKHVHNHLNDKTGDAASEVVSEATQQVAFADRILLNKVDLVGDGAELASIEARLRVINKY
AEIKRCERSNIDVSWVLDLKSFDLERVLEIDPNFVPKAAQPAHGHGHHGHGHGHGRAHHR
HGHGHGARAPLLSASDERLLRLSAACR
>TRINITY_DN37331_c0_g1::TRINITY_DN37331_c0_g1_i2::g.4649::m.4649 TRINITY_DN37331_c0_g1::TRINITY_DN37331_c0_g1_i2::g.4649  ORF type:internal len:118 (+) TRINITY_DN37331_c0_g1_i2:1-351(+)
RRTAALVPALAAAWPDARACARARRPCGAGRARARRRAARESVRAGARRRQRDARRARRA
RAPRPPGRPRARQPRPPRPRPRPRPRSSPARPRPRRARAAALRLGRAAPPPVRRLPR
>TRINITY_DN37332_c0_g1::TRINITY_DN37332_c0_g1_i1::g.4658::m.4658 TRINITY_DN37332_c0_g1::TRINITY_DN37332_c0_g1_i1::g.4658  ORF type:internal len:247 (+) TRINITY_DN37332_c0_g1_i1:3-740(+)
KAEGLIEDPMAASQNFNYSFLYDGSTKREAVTNPADSEDNVSASQSSVYIPRTSDNSHYA
ISISQKGPLPSGGKHYVRRDKAVIGDGCGVDVPDSVTDNVFSNNSTDPSDTSSESSRVAD
FSSYDVCTHLLPRDCLTVTHPGLPENCTIQTVSLKSPISDKIEIKGGNHTGIYIGKVLKN
LELKEGDEVKEIIYTPNEKAEPVVVQLKGCLLDDAYKLLSEEYIRKKKEKEVKIKIRTCQ
SEYQSI
>TRINITY_DN37336_c0_g1::TRINITY_DN37336_c0_g1_i1::g.4624::m.4624 TRINITY_DN37336_c0_g1::TRINITY_DN37336_c0_g1_i1::g.4624  ORF type:internal len:102 (+) TRINITY_DN37336_c0_g1_i1:3-305(+)
SMNFGGIGWLFGHEYVHGFEVTGIKFDWNGLIRRTWTDSSIHNFAARANCYVNQYSKFYI
PEADLSIVNGNKTLNENIPDNVGLKSSYDAYKRWKAGSNIE
>TRINITY_DN37342_c0_g2::TRINITY_DN37342_c0_g2_i1::g.4635::m.4635 TRINITY_DN37342_c0_g2::TRINITY_DN37342_c0_g2_i1::g.4635  ORF type:5prime_partial len:128 (+) TRINITY_DN37342_c0_g2_i1:2-385(+)
ISTESFIIYFYDCENDLLLQTPVITYMVSGVMRKSALLVLWLALNYKYFCSGLTKTMLSC
NFKADFSKRVDNYYRGYKEEIESPCHVLTTRHFEPKWGELPCEFGTTEELENINDIPHRF
LYKQLNI*
>TRINITY_DN37344_c0_g1::TRINITY_DN37344_c0_g1_i1::g.4641::m.4641 TRINITY_DN37344_c0_g1::TRINITY_DN37344_c0_g1_i1::g.4641  ORF type:3prime_partial len:184 (+) TRINITY_DN37344_c0_g1_i1:53-550(+)
MSAIYASQTVSYSNSNTESITNTPTTVSNDPRVSDCANTSYEVVTKGDYCNWNTCIHGDC
VSVKGDVVCKCLENYRGMDCSKEIESRVDDVITIESAVIGALAATLFVVVAVGIFIFYRR
TRRGSVYISPPPIKRNDTLNTSVVKRYSSRDIHSEQMAGGKHSLPP
>TRINITY_DN37350_c0_g1::TRINITY_DN37350_c0_g1_i1::g.4629::m.4629 TRINITY_DN37350_c0_g1::TRINITY_DN37350_c0_g1_i1::g.4629  ORF type:5prime_partial len:102 (+) TRINITY_DN37350_c0_g1_i1:1-306(+)
ELNTNSNSIDESHVNGENRQKITTVNRKTAEDETVDSNITGQTNSTKLKLELLHEQGKID
QEHATVGLVTEKQENKENPVKQEKAHARKKGRPIRCPCVVL*
>TRINITY_DN37359_c0_g1::TRINITY_DN37359_c0_g1_i1::g.4638::m.4638 TRINITY_DN37359_c0_g1::TRINITY_DN37359_c0_g1_i1::g.4638  ORF type:internal len:179 (+) TRINITY_DN37359_c0_g1_i1:3-536(+)
DLREEIVDENNKKEVIVETIPTESVDKRKSRGIVKSKESKVGNTTEKDMQSDVSRKRGCT
KSKITTQSDSDKQIEDIVDNDSSVDETGITTKMQSGRQTRGKKVTSETTDIESDKTKSET
NEPVRTKVINIESKELKTNVSKKIPDNSESVLKGKTRTTKRNIKVDHTESETKRTRTK
>TRINITY_DN37361_c0_g1::TRINITY_DN37361_c0_g1_i1::g.4626::m.4626 TRINITY_DN37361_c0_g1::TRINITY_DN37361_c0_g1_i1::g.4626  ORF type:5prime_partial len:106 (+) TRINITY_DN37361_c0_g1_i1:1-318(+)
AIEDMWSKLSDTLKKTYTKRYLQTVIPKTIRQDNIPNRGSLDPVIKAVEHGLCSERPRTR
YLVHGYGHIRFIDQYAVLGMIYRILPTWIIDTYAIAMTGCNKFRR*
>TRINITY_DN37363_c0_g1::TRINITY_DN37363_c0_g1_i1::g.4654::m.4654 TRINITY_DN37363_c0_g1::TRINITY_DN37363_c0_g1_i1::g.4654  ORF type:complete len:133 (+) TRINITY_DN37363_c0_g1_i1:41-400(+)
MPEHQIDTRHLSDNHRKQIKKSSHVLNMMPGNTKQYKLYLRNRFSIDISKRSQAEFDSVH
KQVKRDFKKVMTRISKCICAIKNCYAGNHSYSKSHSAICSGENNLNWITKSVFCPNLSK*
>TRINITY_DN37370_c0_g1::TRINITY_DN37370_c0_g1_i1::g.4656::m.4656 TRINITY_DN37370_c0_g1::TRINITY_DN37370_c0_g1_i1::g.4656  ORF type:internal len:161 (+) TRINITY_DN37370_c0_g1_i1:1-480(+)
WSPYRASDQVALISMPHSIEPTKLGRKSKDDKRPLTSKSQKRPAASFEFPESKSTGQLDD
AKYTTSPPKPIILRTKENTNDKTNTSTNNMPGMNGKMGMTGINGDVFLTNSTTSLTRSHP
KVSSNSKGNNIEMQQMRSSQNGTDLRHKPPSRDMKNNDEV
>TRINITY_DN37373_c0_g1::TRINITY_DN37373_c0_g1_i1::g.4655::m.4655 TRINITY_DN37373_c0_g1::TRINITY_DN37373_c0_g1_i1::g.4655  ORF type:internal len:391 (+) TRINITY_DN37373_c0_g1_i1:2-1171(+)
NLKDNQITKLSHNAFDDLPNLQILDLSDNLIEIVDDNTFGALEKLVELNLANNRLDKVSG
RMMTGLTGVNHISLTGNRLTCISNTTFSQTPSLRKLDLFDNQIGCIQEGAFVRTSELSSL
NLMSNPFSCNCHLSWFSKWLTTHNVLVGSLTCYFPRELRDTPFMDVDPAKMKCEENNEIG
CNVGIPPCCSDQPAGDLVQRNCDPRFHCPKKCTCNGNIVRCSRQYLKSIPKGIPLDTTEL
YLDANGIEEVESTADDIVSEIGRLTQLTKLDLSNNRIVSLPPKLFLNLTHLSTLILSYNR
LQCIADTTFSGLVSLRILNIHGNNMSSIPYGAFSDLESLTHLALGGNPLYCDCELKWLSD
WIQKDYVESGIASCIGPGPMESKLLLTTPS
>TRINITY_DN37376_c0_g1::TRINITY_DN37376_c0_g1_i1::g.4657::m.4657 TRINITY_DN37376_c0_g1::TRINITY_DN37376_c0_g1_i1::g.4657  ORF type:internal len:228 (+) TRINITY_DN37376_c0_g1_i1:2-682(+)
QKYEDNMRALREKRNEIGWNFQQYFIVQEELAFMFEMLGLHDDAMIQYDELDALFTQFVL
NHASGQSVSWLKSLVKSCKCWAGLSLKKSISWDRRNMIRDENASLLVFRNYLFSRQCALL
FLMKRPGEIVQRAIDYLHETVNEMKTLAIDIEVGGLDCWVFLSGLEVLQRCENLTDSTQT
RAHSLNTAYLWDYVCRKLRELGELCGLMPDSQLPSSQQLALVVDLTS
>TRINITY_DN37378_c0_g1::TRINITY_DN37378_c0_g1_i1::g.4625::m.4625 TRINITY_DN37378_c0_g1::TRINITY_DN37378_c0_g1_i1::g.4625  ORF type:internal len:117 (+) TRINITY_DN37378_c0_g1_i1:2-349(+)
SYTVENYKSKGNMKRHFVIMVRMFRAGKVIRCLGGLLLVMVLLEFFNMTETLNSAFSVSK
RFRYVDEHGRINVHIYPLTIATQSTAKNSTDENKSFVKVKDSGVYLYSAIGLEIDE
>TRINITY_DN37382_c0_g1::TRINITY_DN37382_c0_g1_i1::g.4642::m.4642 TRINITY_DN37382_c0_g1::TRINITY_DN37382_c0_g1_i1::g.4642  ORF type:5prime_partial len:102 (+) TRINITY_DN37382_c0_g1_i1:3-308(+)
SDKIAETCPGISSHMNKDNNGNDLNSYLNSASETDNLSVSSFYDSDSSNHGVSQSYEGDS
NESDKKCREMIEVTAHKSCDDGVGPNFGEIIKESIFEIVSA*
>TRINITY_DN37385_c0_g1::TRINITY_DN37385_c0_g1_i1::g.4639::m.4639 TRINITY_DN37385_c0_g1::TRINITY_DN37385_c0_g1_i1::g.4639  ORF type:internal len:158 (+) TRINITY_DN37385_c0_g1_i1:2-472(+)
EESPIPLKATLARSATRRNNKKVPPISSTDKYSSNRDDDVDSAYATSLGSTLEAESHLEM
MNSLMSIRSSASKKKEKIIEQHSSSSLTSRSPSPDTLKESGVWSYSSYRDSDSDTSYKKK
PIKKIDSPFESRPKIPRESPFESKPKLARTGSYNNKK
>TRINITY_DN37385_c0_g1::TRINITY_DN37385_c0_g1_i2::g.4640::m.4640 TRINITY_DN37385_c0_g1::TRINITY_DN37385_c0_g1_i2::g.4640  ORF type:internal len:171 (+) TRINITY_DN37385_c0_g1_i2:2-511(+)
EESPIPLKATLARSATRRNNKKVPPISSTDKYSSNRDDDVDSAYATSLGSTLEAESHLEM
MASLKGIRSQEKMMNSLMSIRSSASKKKEKIIEQHSSSSLTSRSPSPDTLKESGVWSYSS
YRDSDSDTSYKKKPIKKIDSPFESRPKIPRESPFESKPKLARTGSYNNKK
>TRINITY_DN37386_c0_g1::TRINITY_DN37386_c0_g1_i1::g.4653::m.4653 TRINITY_DN37386_c0_g1::TRINITY_DN37386_c0_g1_i1::g.4653  ORF type:internal len:119 (+) TRINITY_DN37386_c0_g1_i1:1-354(+)
AELAAENKHRKYYYFKHFKMMLYERLGLSRNTVLEDDKGLNLLAKTVFSLAIRFLKDDLM
KTCASRLTTGSVEGGDVHWVLTVPAIWNDAAKQFMREAAVELRRMRFWRGRRTYKEIE
>TRINITY_DN37387_c0_g1::TRINITY_DN37387_c0_g1_i1::g.4631::m.4631 TRINITY_DN37387_c0_g1::TRINITY_DN37387_c0_g1_i1::g.4631  ORF type:internal len:335 (+) TRINITY_DN37387_c0_g1_i1:1-1002(+)
VRLFATHGSPAARGVCRAHRRRGRWGADRHGVARAGRARAADGAGARRALLQARVRAVQG
RVRQGVRKPRLRGGRARAVCRERQHHRGAQCAGAPVHSRAQPVLGHGVGGVRRQAPARPR
AARRPQAAPRARGHRRRGRRGRRRAANGCRLGGQGLRDAGQGPGRVRLVLGLLGDGRGRG
RLLRRDGHARLALRAGARLVRWFGVRVRRWADGPGLQVRRGERDLHRGGGPVRVGWRARA
ALHARPAPVRAVRHHLRLHRRAGQGRGGAQGGGRAPARLRRDRGGPLVLPAVQGRRVHVG
HVRHAARPWRPRRRLRHGRERERRVGPTRLLEGE
>TRINITY_DN37389_c0_g1::TRINITY_DN37389_c0_g1_i1::g.4661::m.4661 TRINITY_DN37389_c0_g1::TRINITY_DN37389_c0_g1_i1::g.4661  ORF type:internal len:111 (+) TRINITY_DN37389_c0_g1_i1:1-330(+)
PGRGREPQGMAGSLKGWLVSQDSRRRLKECVGGSPVEWKTPELCRRLRDCVGVSRIVLET
PGFCGRPRDWVGDPGIGWETQGLGLRLWNCVGDSWDRVVDSLDCVEDSEI
>TRINITY_DN37390_c0_g1::TRINITY_DN37390_c0_g1_i1::g.4652::m.4652 TRINITY_DN37390_c0_g1::TRINITY_DN37390_c0_g1_i1::g.4652  ORF type:complete len:132 (+) TRINITY_DN37390_c0_g1_i1:85-480(+)
MADFASGTWTLVDTENFDEYMKAVGVGAVMRKMGGTIKPNQEISVDGASWTIKTKSTFKN
TEVSFTLGEEFDETTADGRKVKTTMTLDGQKLTGVQTGDVDSTISREWAGDTMTMVLTAK
DVTCKRVYNRV*
>TRINITY_DN37398_c0_g1::TRINITY_DN37398_c0_g1_i1::g.4630::m.4630 TRINITY_DN37398_c0_g1::TRINITY_DN37398_c0_g1_i1::g.4630  ORF type:internal len:114 (+) TRINITY_DN37398_c0_g1_i1:2-340(+)
DLELTLSISELKEEHAGMYKCTATNMADTVSKTVELIVSFKPSFITTQTEPFYNWAGRKD
GAIVCVAHSNPEPKFEWFKGDTKINPNDTTTVYSYRTVSDPEDKYKFTNTLRV
>TRINITY_DN37400_c0_g1::TRINITY_DN37400_c0_g1_i1::g.4645::m.4645 TRINITY_DN37400_c0_g1::TRINITY_DN37400_c0_g1_i1::g.4645  ORF type:5prime_partial len:225 (+) TRINITY_DN37400_c0_g1_i1:2-676(+)
RTCDLESFGDLTTDCEGAAEETVDCHTFTCQPYAIHCTDWASRGLNQSCIADVDPDGTDT
LFDTVQVECDFDTEPGKAVTILHHDQENVTRVKGFEGAGEYQVVLNYDVGWPEAINIIDS
SFECAQFMRWDCLAAIIHNPFNPDMLTTFWMNRTEQMTNYFGGASPGSGNCACGETNSCF
NNSLPCNCDENDDVWRYDEGFVTNKAELPIHSFYAGDTVDSRAT*
>TRINITY_DN37407_c0_g1::TRINITY_DN37407_c0_g1_i1::g.4958::m.4958 TRINITY_DN37407_c0_g1::TRINITY_DN37407_c0_g1_i1::g.4958  ORF type:internal len:135 (+) TRINITY_DN37407_c0_g1_i1:2-403(+)
SGQARCTPKYFVERHTPQKSQPKVGGSVYPLGIPEKKNLLQDLEDSVEIVTTHAKDTSNA
SSSQPEIVTIPERIVTVSAKMSLSPTSSISDFVVSKATAPTVTFHSAAHRLRDDKGPAKD
EKEKNLDDSNVIPP
>TRINITY_DN3740_c0_g1::TRINITY_DN3740_c0_g1_i1::g.15662::m.15662 TRINITY_DN3740_c0_g1::TRINITY_DN3740_c0_g1_i1::g.15662  ORF type:internal len:121 (+) TRINITY_DN3740_c0_g1_i1:1-360(+)
SECRGRGTTYKGPVQIQLGFTVNGQTGPSITRSCGHIPIMVKSDLCNLARLSPKELVRHG
EEAEEMGGYFITNGIERLIRMLILPRRNFPMCINRPSWRNRGSFYTEFGISMRCVKSDQT
>TRINITY_DN37417_c0_g1::TRINITY_DN37417_c0_g1_i1::g.4956::m.4956 TRINITY_DN37417_c0_g1::TRINITY_DN37417_c0_g1_i1::g.4956  ORF type:3prime_partial len:117 (+) TRINITY_DN37417_c0_g1_i1:84-431(+)
MGVLNDDTLQKFKVNGESLSNSLVVFIIDNEKACVNITGTCALVDKYTSELKHLFKINSV
GQEVMYMSRDIIDFIVHVVADPDDKYEFPKDNFGECTGQVLIKGDAKEIQKLKEDL
>TRINITY_DN37420_c0_g1::TRINITY_DN37420_c0_g1_i2::g.4957::m.4957 TRINITY_DN37420_c0_g1::TRINITY_DN37420_c0_g1_i2::g.4957  ORF type:5prime_partial len:418 (+) TRINITY_DN37420_c0_g1_i2:2-1255(+)
TYTMEALVDDLYCKMKTVLSEALGKVLETEMQLVYDDVWLAIVIKKPPWSFTDILTCWKK
HWMAVFGMVFKRHLEHNVDRLIKNLAVTKAFNIDMMLQSSADSLEILHECVQRNLYGTTM
IQMRECVRWLYELCDSIVSGHVTIQSISSLDHYLRSKLLPPDKMTFATSCPDVQHQPGTS
YNSSHKQSPDCVSVNETVNQSYSQTSVNQSQSVTHLNNNGNTLVSQTSMSKPQEILILNA
NAQTDHKTGAGVNILQTVQCSDNQTVCSETVSETGSQEALAGEILQHIWQFIYKYCDHIC
QALTNGVSPEVMKEIEGLLNELVPAAKELRIHYASILELPVSDLIQHEDKFNQLCNHCNS
FITRLKENSIQAQVTPTQFLMLFSNTQHRETLNQFLNQMDDMLRHLYQCIHIMYPDD*
>TRINITY_DN37424_c0_g1::TRINITY_DN37424_c0_g1_i1::g.4973::m.4973 TRINITY_DN37424_c0_g1::TRINITY_DN37424_c0_g1_i1::g.4973  ORF type:5prime_partial len:130 (+) TRINITY_DN37424_c0_g1_i1:3-392(+)
KEWVTMVAMTEMKSSDREINAGEPSIVNILESDVLGRHGYQLLAQSSNSIYGHQVLGCIC
MQTKVIFTFLDITEEHLELIKTLGVGEGECSNIHYTRPFDFMIAEDRNEVVEMFALLGFV
QSDAYRFYN*
>TRINITY_DN37426_c0_g1::TRINITY_DN37426_c0_g1_i1::g.4961::m.4961 TRINITY_DN37426_c0_g1::TRINITY_DN37426_c0_g1_i1::g.4961  ORF type:5prime_partial len:119 (+) TRINITY_DN37426_c0_g1_i1:3-359(+)
ALQQISRPWRQVTCCLCTQLTCVIPQRQNSNRCTVTKINRHHYVRTYPTMLVQPDGSTII
IRYEKPRKILELPLDLSKLTEQEKIARIKRLAPVKKVEVKEEIEDDFDVNEYSNMWKK*
>TRINITY_DN37433_c0_g1::TRINITY_DN37433_c0_g1_i1::g.4967::m.4967 TRINITY_DN37433_c0_g1::TRINITY_DN37433_c0_g1_i1::g.4967  ORF type:5prime_partial len:252 (+) TRINITY_DN37433_c0_g1_i1:3-758(+)
TLVSDKVMSRGVVDDIMSKKPAFIVVCCCGERLGEDGSRIRLLVILAQPYVYMYHLHDEN
EDDLVKEGNLNKLLMDKEIHKVLHDVAKTSPSLIQEYDILLNGIPIWDIAMMYNMVNDKL
SDEEREKLTQMNFSASEFKEWLFENEEFGKQLSVPGLDAEIENKMVERGKLMSQLYTSCF
GKLDDKVKRKLKTEVYEAAIPADGFLTDKIKELKVKEKKKPEKSGEGGSNEVQKTGGKQK
KSGKQKQGKKK*
>TRINITY_DN37435_c0_g1::TRINITY_DN37435_c0_g1_i1::g.4959::m.4959 TRINITY_DN37435_c0_g1::TRINITY_DN37435_c0_g1_i1::g.4959  ORF type:5prime_partial len:153 (+) TRINITY_DN37435_c0_g1_i1:3-461(+)
SSVRHISDIKCDDIDPEGKCMLTLQGGTNRFASQAGSRGFGAVRHISDIKSEECSNEGKS
IIALQMGSNQFASQSGMTGFGAVRHVADIKADDVSSDGMATLSLQSGTNKFASQAGMVSF
GAQRHVSDIKVTELCDEGDYINDEECDVNYEY*
>TRINITY_DN37440_c0_g1::TRINITY_DN37440_c0_g1_i1::g.4960::m.4960 TRINITY_DN37440_c0_g1::TRINITY_DN37440_c0_g1_i1::g.4960  ORF type:internal len:100 (+) TRINITY_DN37440_c0_g1_i1:2-298(+)
EFVVVSLRKSSKKGKEKMANYVEMITVVAVVMIGSASALNCLTCIWDAKNGSLEDSCLGA
PYKSEISTCESDSPSLRFVCQTTATYAKTLGMKHLTRLE
>TRINITY_DN37444_c0_g1::TRINITY_DN37444_c0_g1_i1::g.4972::m.4972 TRINITY_DN37444_c0_g1::TRINITY_DN37444_c0_g1_i1::g.4972  ORF type:internal len:114 (+) TRINITY_DN37444_c0_g1_i1:2-340(+)
TSFPPNLFNKNSKLITIGLRFNRLQSFLTNLPSSVQNLDYVGNQIKTIPSYSFTSTPKLQ
TLAFWQGQVTTIEDNAFYGLDKLTILDFMQDTITSTLTNDTFNGLTGLQTLYM
>TRINITY_DN37446_c0_g1::TRINITY_DN37446_c0_g1_i1::g.4968::m.4968 TRINITY_DN37446_c0_g1::TRINITY_DN37446_c0_g1_i1::g.4968  ORF type:internal len:246 (+) TRINITY_DN37446_c0_g1_i1:1-735(+)
GRGGMRGGRGGMRGGRGGMRGGRGRGRGQGANGQTQQSVEQNSKVGFTSLNRRRMQAIES
LLKAKQTLAELNAKQRAQQKQSRAQVVNTRRGLQTSPEQLNQTSTRVGRGRGGRGGLSRF
GSTMSLNSVGSQKQRGRGRGLNNSFSGSTMSINSIGSQKPRGRGRGRGVNKRLSGSTVSL
NSVAVDAQQNQNRRQWRTPKAQTGDQPILTVSVKNSPKPQRRNRIKRYQTQGPDPDLQAQ
IANLK
>TRINITY_DN3744_c0_g1::TRINITY_DN3744_c0_g1_i1::g.15664::m.15664 TRINITY_DN3744_c0_g1::TRINITY_DN3744_c0_g1_i1::g.15664  ORF type:internal len:193 (+) TRINITY_DN3744_c0_g1_i1:2-577(+)
FSKLALHSDYITDHHNPEKNDVCSCGQAFEGIYGDTSIGHEKTWHGYVDILLGSPSQSLV
PVVSTHKPISQGGRDVGEMGEGEEEGGSYVCRDQVIGQCIVNSFLQMKRHPEYANFLIPL
IGVSQTKILFFFYDAEHDILVESAPQCLFDTHDQLNISTVLATWLVLNYKFFCSGVSSVM
LNKGYKCNFPAF
>TRINITY_DN37451_c0_g1::TRINITY_DN37451_c0_g1_i1::g.4955::m.4955 TRINITY_DN37451_c0_g1::TRINITY_DN37451_c0_g1_i1::g.4955  ORF type:internal len:167 (+) TRINITY_DN37451_c0_g1_i1:2-499(+)
GLVDALIKYQQQENKKAGFEIITDINVKGIILDLIGAAMTTTTNALTACVLVLLNNPQCI
KPIQDEIDKVVGRDRLPKVSDKADMDYTRAAVLELLRYISHGSLGIPHKIKNDQEFEGYH
FSKDAIIFTNIWFMNRDPSIWKDPWTFDPTRFLDDEGKLVPLSHKR
>TRINITY_DN37456_c0_g1::TRINITY_DN37456_c0_g1_i1::g.4966::m.4966 TRINITY_DN37456_c0_g1::TRINITY_DN37456_c0_g1_i1::g.4966  ORF type:internal len:178 (+) TRINITY_DN37456_c0_g1_i1:2-532(+)
GGICMNCMCNLEGSVLNQCDNTGKCQCLPGIMGDKCDQCQPRYAVIGGSCVSCDEGCTRT
LMADLDELENMTRSLHFDPSKVNISAPFRKLENIRKERKELSDKLQNLRVAEVNNIQKQL
DDLDDQVVVVTDRSEGVLEKGKQNREDAADLLEAATEVEDTISLLQLDVEELVNELE
>TRINITY_DN37460_c0_g1::TRINITY_DN37460_c0_g1_i1::g.4963::m.4963 TRINITY_DN37460_c0_g1::TRINITY_DN37460_c0_g1_i1::g.4963  ORF type:3prime_partial len:133 (+) TRINITY_DN37460_c0_g1_i1:48-398(+)
MGCAGSKATATKVADAPAKQEETREIPVQEEQVVEKKETEAVENPADEEKVEEATPVEEI
KEEEKVEEEKVEEAPVEEAAAVEETPVEEEKVEETPVEEEKVEETPVEEEKVEETPV
>TRINITY_DN37460_c0_g1::TRINITY_DN37460_c0_g1_i2::g.4964::m.4964 TRINITY_DN37460_c0_g1::TRINITY_DN37460_c0_g1_i2::g.4964  ORF type:complete len:115 (+) TRINITY_DN37460_c0_g1_i2:48-347(+)
MGCAGSKATATKVADAPAKQEETREIPVQEEQVVEKKETEAVENPADEEKVEEATPVEEI
KEEEKVEEEKVEEAPVEEAPVEEAAVEDAAPVEEEKKEE*
>TRINITY_DN37460_c0_g1::TRINITY_DN37460_c0_g1_i3::g.4965::m.4965 TRINITY_DN37460_c0_g1::TRINITY_DN37460_c0_g1_i3::g.4965  ORF type:complete len:120 (+) TRINITY_DN37460_c0_g1_i3:48-362(+)
MGCAGSKATATKVADAPAKQEETREIPVQEEQVVEKKETEAVENPADEEKVEEATPVEEI
KEEEKVEEEKVEEAPVEEAPVEEAPVEEAAVEDAAPVEEEKKEE*
>TRINITY_DN37461_c0_g1::TRINITY_DN37461_c0_g1_i1::g.4962::m.4962 TRINITY_DN37461_c0_g1::TRINITY_DN37461_c0_g1_i1::g.4962  ORF type:internal len:195 (+) TRINITY_DN37461_c0_g1_i1:3-584(+)
FHDELLALKTKAPQFMLIPNIPPYNPLDKFGNPKVPSFEERKSYPYARENTITTEEMRKP
RVTSMGVLPLRTSNDVSGLKVVMEGKPVSQRKDAVLSVIEEANIAPPMTPGTPDELDVPQ
YTVLDLLQKDDDKKPAIVGSEGTSAKVSLTTRPVRPPNPPTLKRKYRGTARSARSVASSL
KSGEILLPDEAVYS
>TRINITY_DN37465_c0_g1::TRINITY_DN37465_c0_g1_i1::g.4978::m.4978 TRINITY_DN37465_c0_g1::TRINITY_DN37465_c0_g1_i1::g.4978  ORF type:internal len:195 (+) TRINITY_DN37465_c0_g1_i1:2-583(+)
SNRQSLSNTCNVKPNCNHSIEDNGNFGETSNSNSDDSDLQVKRLPLTEEEEQILQYVRSD
SGICIDGPKSVPLSEASNEITDKKDLQLIPLLSPPSRMRKSLVKRVKGVKHEEYGPDIIL
HTKEGHVFLNAKRKSKSIIKEEEPCRLNNTKHRECVDRCAKRLCHHTEKETSAVPNVEIN
PCDKVIILPKPKTA
>TRINITY_DN37467_c0_g1::TRINITY_DN37467_c0_g1_i1::g.4975::m.4975 TRINITY_DN37467_c0_g1::TRINITY_DN37467_c0_g1_i1::g.4975  ORF type:5prime_partial len:261 (+) TRINITY_DN37467_c0_g1_i1:2-784(+)
LFCPTQPPRTPRPSPSHAPGGAERGGGGAGHGTRLLRRRPPRLPLRRARHLRGRRRDPGR
RAGLLVLRGPAAQRCVRDRGRRAGVPLARRAYDRHQRALAGHVRPGAAVALSPARFRPAR
PLRLLSHTAAPAARRAGPRRIGRVDEGARAVIRARPVRRPCAARLPKRAPALVARALPRL
WPRAAALLGVPADASGAAGRLLCSRNRAGAVTRDIRARSPSGDRRARMSHCRPERLRDAQ
TSMDWLRLWRGRDVACSHPQ*
>TRINITY_DN37475_c0_g1::TRINITY_DN37475_c0_g1_i1::g.4970::m.4970 TRINITY_DN37475_c0_g1::TRINITY_DN37475_c0_g1_i1::g.4970  ORF type:internal len:127 (+) TRINITY_DN37475_c0_g1_i1:1-378(+)
LGCGIISVYTEPLKFQRYHAEPKQEWSYVDVRPSAHMFYWLYYTTSIKGFQNRPLVLWLQ
GGPGGSGTGFGNFEEIGPLDVNLQPRNTTWLKSASLLFVDNPVGTGYSYVDNEGAYTHDV
AGIAAD
>TRINITY_DN37487_c0_g1::TRINITY_DN37487_c0_g1_i1::g.4974::m.4974 TRINITY_DN37487_c0_g1::TRINITY_DN37487_c0_g1_i1::g.4974  ORF type:3prime_partial len:110 (+) TRINITY_DN37487_c0_g1_i1:202-528(+)
MSRLQNSIRRPSPSLRRVTCEMEVNPNQNMGELQAESIRAVWQVFNTFDTNHTGSVPVSQ
LKAISATLGLKLGFDKAEEFIKGAETGRLEFGTFYNIIKSELIDKLEAI
>TRINITY_DN37494_c0_g1::TRINITY_DN37494_c0_g1_i1::g.4971::m.4971 TRINITY_DN37494_c0_g1::TRINITY_DN37494_c0_g1_i1::g.4971  ORF type:3prime_partial len:127 (+) TRINITY_DN37494_c0_g1_i1:29-379(+)
MAYMSVYDQNDDGGDALQHHLELLSIEGLDSVPGSFATYARLKGRYDDDWIDRLNHLYTT
IIFIIFTIVVSTKQYVGEPIHCWCPAQFTDAMVDYTNNVCWVSNTYFVHFDNELPKF
>TRINITY_DN37496_c0_g1::TRINITY_DN37496_c0_g1_i1::g.4969::m.4969 TRINITY_DN37496_c0_g1::TRINITY_DN37496_c0_g1_i1::g.4969  ORF type:internal len:101 (+) TRINITY_DN37496_c0_g1_i1:3-302(+)
TTRLKFHQLRGDLAHKLLQRLNVTDAPHFYNLASLEGTLQCLMHITARPGWSQECTDMES
IPLCCQVLNCLLEVVSAFHIGRGGTSMSFMGKGVTKAATL
>TRINITY_DN37504_c0_g1::TRINITY_DN37504_c0_g1_i1::g.30794::m.30794 TRINITY_DN37504_c0_g1::TRINITY_DN37504_c0_g1_i1::g.30794  ORF type:internal len:137 (+) TRINITY_DN37504_c0_g1_i1:1-408(+)
RLRLLPAPPRPAQRRPRVIGSQAGGVGPFRRHRRLPGQRAATGDQDGAGRQAGRGRSAAG
HQGRRVHRAAAQRQAGHHAHLAAAAPRHLLDRGPRAADLRSARGEHARAGVGEARRGGGD
RHGRGGRRQGERGRDP
>TRINITY_DN37517_c0_g1::TRINITY_DN37517_c0_g1_i1::g.30802::m.30802 TRINITY_DN37517_c0_g1::TRINITY_DN37517_c0_g1_i1::g.30802  ORF type:internal len:107 (+) TRINITY_DN37517_c0_g1_i1:1-318(+)
HPYCTRDDDEGEYLVIDDSDFDDRLVDVQRPSEYSWIPVRKKAAFMYKEPLVLSFEEAFF
LVHGLGCLTVLDENRSALNHTDLWCRFCKKQRFLPNYVAYHFFRSK
>TRINITY_DN37525_c0_g1::TRINITY_DN37525_c0_g1_i1::g.30799::m.30799 TRINITY_DN37525_c0_g1::TRINITY_DN37525_c0_g1_i1::g.30799  ORF type:internal len:128 (+) TRINITY_DN37525_c0_g1_i1:1-381(+)
IAIDDVGMIPGACPGVGTCDFESQLCGWTQLTTDTFDWTLKRGKTPSTNTGPTVDHTLGT
PTGTYLYIETSSPRKRGDIATIQSQMVPIRPAYCFMFWYFMHGTTVGSLNVTYQLQNTAT
QRSLWSL
>TRINITY_DN37532_c0_g1::TRINITY_DN37532_c0_g1_i1::g.30779::m.30779 TRINITY_DN37532_c0_g1::TRINITY_DN37532_c0_g1_i1::g.30779  ORF type:internal len:277 (+) TRINITY_DN37532_c0_g1_i1:2-829(+)
SPRVLFVFAMSTIEYDPDDTVESGGFRNRPQRLTPIKRLQHSMEDQIYKILRKSRVITNI
SNKSLFAVPANQEFVFLQVHQNEATDPVSFYLQQIKENSGIRDSETDSPRSKSYQTSRRT
QSAGTSERSRSSALSRNGGENSFKEFLWQHIDMALTKGFDDNVGRHPVAATFELATSETW
FAMAMKLFHYFFSEKLDSKIQPHFNTLKSLMETDLRFSENRCNKVLPVAESSYQENLPTH
YVTNYHLSKLSQAKKVFSQFARGPACDKYMKQLEES
>TRINITY_DN37535_c0_g1::TRINITY_DN37535_c0_g1_i1::g.30793::m.30793 TRINITY_DN37535_c0_g1::TRINITY_DN37535_c0_g1_i1::g.30793  ORF type:5prime_partial len:183 (+) TRINITY_DN37535_c0_g1_i1:3-551(+)
NVFASGLVGVTDFPGEFDPAGLLKTAPESTVRLWREAELMHGRVGMLAAAGFLVQENYHP
LFGGAVTGPAIDHIPQIPPFFWAVLSFGIGIAESYRIQVGWADPRTSQGLDSKQQWKLRD
DYEPGDVGFDPLGLKPDDVDELKALQLKELNNGRLAMLAAAGFLAQETVDKQQILEHLNI
QL*
>TRINITY_DN37538_c0_g1::TRINITY_DN37538_c0_g1_i1::g.30796::m.30796 TRINITY_DN37538_c0_g1::TRINITY_DN37538_c0_g1_i1::g.30796  ORF type:internal len:256 (+) TRINITY_DN37538_c0_g1_i1:3-767(+)
TMAAIDLRAFDAALVNCEIVSTRPVKPSEQARTVDKLSYGPSRRALAFVSPPCVVDWPEL
TGDGNFGTMYGPTDVDKAAYTAGVTDKELPIEGAPLAQMDAYFGALRAIDDQRVETVHAR
QKELLNTRGLSKEEVRGKLSPAVKPKYEDDTLAHTRLNMSTRTFTWAGSERVVPLVDARR
EPVDEIRHEDVCAIATQLDRVYTGLTGSMFGTKWNVCGVMLPKRAEQRPQPGSDAFASYS
VAAWADTFDSTGLYV
>TRINITY_DN37555_c0_g1::TRINITY_DN37555_c0_g1_i1::g.30780::m.30780 TRINITY_DN37555_c0_g1::TRINITY_DN37555_c0_g1_i1::g.30780  ORF type:3prime_partial len:173 (+) TRINITY_DN37555_c0_g1_i1:53-517(+)
MAEKRKASDQDNPGSKSSHLQVQPTKRQRLQVNLDSSKMWSKGLSGTPNKQQAPAVVNKP
SFNASLFGSPMNDESSLLGTSFHESSFYPGKTMYGGRSSASFRSKKHKTDLNQSLPSRLT
IPVKAFMKAKPRVNPAKEAVTSSTAKRILDALDKM
>TRINITY_DN37558_c0_g1::TRINITY_DN37558_c0_g1_i1::g.30787::m.30787 TRINITY_DN37558_c0_g1::TRINITY_DN37558_c0_g1_i1::g.30787  ORF type:3prime_partial len:163 (+) TRINITY_DN37558_c0_g1_i1:83-568(+)
MEDKQVYGSQAGIANLQMIYLCLAMVPVFTSLSAVSAIKNYEMQNYCNGEISMILQGIQQ
GQLILNTPQSFNRLFHNRPSNVCEVTVETWITWNHLMFYFDGFDLPCSDGYLEFFDGDHK
GQINGLQGHVCGSIPPGVFTIVNRKLKIKFTQSSRNYHYNAF
>TRINITY_DN37559_c0_g1::TRINITY_DN37559_c0_g1_i1::g.30798::m.30798 TRINITY_DN37559_c0_g1::TRINITY_DN37559_c0_g1_i1::g.30798  ORF type:internal len:154 (+) TRINITY_DN37559_c0_g1_i1:1-459(+)
TSCSTLTQNSHLMKDRNSNYYALQSRNQTQTSNSTMETSCHKRSILGLKNTGKHSSDSNH
SVATNSDLKQKVRIQKPHLKTNDALVPENNAVDVKDSGNSKNKSFGSSLSSSRIMNSSAG
SSSIFNNTNPSKTNSESETRQSEIAVDKLQVQD
>TRINITY_DN37561_c0_g1::TRINITY_DN37561_c0_g1_i1::g.30800::m.30800 TRINITY_DN37561_c0_g1::TRINITY_DN37561_c0_g1_i1::g.30800  ORF type:5prime_partial len:112 (+) TRINITY_DN37561_c0_g1_i1:3-338(+)
KMRKAIINDSHSTDLRNITSMFTGGSFGGKDARTLLCTGPAAIAAYKTRRPVRCVLPRET
DMLITGKRHPFLNRYKVGFSTDGDIQAIDLQMYCNGGATLDLSSVVNQIHI*
>TRINITY_DN37561_c0_g1::TRINITY_DN37561_c0_g1_i2::g.30801::m.30801 TRINITY_DN37561_c0_g1::TRINITY_DN37561_c0_g1_i2::g.30801  ORF type:5prime_partial len:113 (+) TRINITY_DN37561_c0_g1_i2:3-341(+)
LTQEAICTVLNIRKHKLMCKVKRLGGSFGGKDARTLLCTGPAAIAAYKTRRPVRCVLPRE
TDMLITGKRHPFLNRYKVGFSTDGDIQAIDLQMYCNGGATLDLSSVVNQIHI*
>TRINITY_DN37564_c0_g1::TRINITY_DN37564_c0_g1_i1::g.30785::m.30785 TRINITY_DN37564_c0_g1::TRINITY_DN37564_c0_g1_i1::g.30785  ORF type:internal len:486 (+) TRINITY_DN37564_c0_g1_i1:1-1455(+)
KPDDSMRFGVGVFPLSKLLQGNIKLSLSSFEDISCLGDSASLSEVSLDGNPLTQEQYYKQ
IVLRHMQQLKQLDMKRVTEEERRIALVMARKEEEKKKEMNKLSVMKEKRRLAINNAKRQW
EVMQGSLIQKTSKLNRTPDLYANHVGSVPNSEVVSPDNDGEESRDESESLTSKQSSRANS
RPGSAHSLYLDGGDTRERPRTGNLQAKRAEAKPGLYKETMLFGTSDPKGTNTLNNLADLE
GDTLTLYGPQSLEALDRNWGVQAAGAVVSIIFKFIDFDDISKHLHKIRTRFPGTQTLIFN
STNIHSFQQINMLTSVRRLDNLVIELDGNPVTKHTLWRSYVLFRLAHFALKRINNAEVTA
ADVVSAERLFGAIAHITTSQLPQSRLLSLLGETRRKQLLTMSGEKSRKILDGTMKIDKTQ
GEFVGRAGLTYQTESPKQDLQGKKSFARSYVNEMTKEAIFIDRKRNELNKIWPQIFYEMV
YSALS
>TRINITY_DN37567_c0_g1::TRINITY_DN37567_c0_g1_i1::g.30782::m.30782 TRINITY_DN37567_c0_g1::TRINITY_DN37567_c0_g1_i1::g.30782  ORF type:3prime_partial len:129 (+) TRINITY_DN37567_c0_g1_i1:65-448(+)
MGKISKILVCGHAGVGKTAIIEQLMYANHVIGTPMHSTIEDIYTAMIETDRGVKEKVRIF
DTGGLDGPKTDLPKHFLTFPDGFILVYDVMNWESFQKLERLKRDIDKNRDKKEIHIIAIG
NNKSEQTE
>TRINITY_DN37569_c0_g1::TRINITY_DN37569_c0_g1_i1::g.30784::m.30784 TRINITY_DN37569_c0_g1::TRINITY_DN37569_c0_g1_i1::g.30784  ORF type:internal len:257 (+) TRINITY_DN37569_c0_g1_i1:2-769(+)
LNVRINPLGGAVVIVVLLVIFFYIFGLPELFTKSEDRISMKELLSASVVLARRGGDMVQK
IRRADTLQTAVKGKTKEGVNEFVSAGDMESHKAIFYGFAKAFPGLNVVSEEHEKQPVDFA
KIEDIDKHLAEVEAIVQSDQSIPKKEITVWIDPLDATQEYTEMKEADGTDLLHFVTTMVC
VAVNGQPTIGIIHKPFANNDKGETTWAWVGYGQSTNLKKADQKKKDDKDPHRIIVSRSHA
GQVKPLAEASLGKVSV
>TRINITY_DN37570_c0_g1::TRINITY_DN37570_c0_g1_i1::g.30783::m.30783 TRINITY_DN37570_c0_g1::TRINITY_DN37570_c0_g1_i1::g.30783  ORF type:internal len:157 (+) TRINITY_DN37570_c0_g1_i1:1-468(+)
PRSITVIAIVPSLHCLCAVVPSPLSSHCHRLIVFVPVPFSSDWILFVGSVASFHHCYSHS
AIDSLSLCCRAITVYRHLAIVALPLCRLAITVIVTIQSLHCICSIVPSSLSPQCQRLLVF
VSSCHHRYRHRVMASLSLCRRAITVIVTVQSHHFLC
>TRINITY_DN37572_c0_g1::TRINITY_DN37572_c0_g1_i1::g.30786::m.30786 TRINITY_DN37572_c0_g1::TRINITY_DN37572_c0_g1_i1::g.30786  ORF type:internal len:160 (+) TRINITY_DN37572_c0_g1_i1:2-478(+)
LIPVSQVGCTAERVELHLSNHIHCLGKETPTKLKPFFMSSCYPATGEFAVLVADNILFAG
SHISGRQVRTQMQFTSRVMLDLLEFKTLTMQRVISPFEINGTASIQQSSKPVMVDIDVTC
EPVTLKLGQGVIHNITASSQAWNQILSDKSDNADEVIFS
>TRINITY_DN37575_c0_g1::TRINITY_DN37575_c0_g1_i1::g.30790::m.30790 TRINITY_DN37575_c0_g1::TRINITY_DN37575_c0_g1_i1::g.30790  ORF type:internal len:574 (+) TRINITY_DN37575_c0_g1_i1:2-1720(+)
EMEVDYRSERTVEKLRTKKDTYDREEYMVKKRGADSDRAVERNDRENDRKSKRDRDNEDR
DRSNEYYKPGKGYNRSEGRETTDDVKVKPKYRNRDESSESDENRHGRSRKRFSKRSDSDS
SRERYVSSGRQDKSRNEYQQRRTDSHTVEKIPKDVVKSKWDSSGSESEEDHKTDFMNREL
REYPSRSSTERRKDDREREKKDHIMPSASTSAKETEKLDIDISRINKMKVLDRMMKNKSK
ASDNDDSSDSSDDSDYNSKKRQKRDKHFKKKARKDKKKKHAESDSDEESPAKQKKKKKSK
KKKKTKDDDPSDEEENNAKGKRKKKGKRPVSSDDDYSDMEVSDNERRGGSRERKNKKKME
KDKKFKEERRHQESEESDGGRVRKKKDKGKKGGLEKGKYNSDSDDLKYKERSKKARIGKQ
KQYSDASDSSPRYKKKGKQNKFQSPERISDDDKTRRKMIRKEKQNRSKGAARGKVDSDAS
DDSYIQRKKEREKRHKRAEKEMEDSDESTKLPRHKKEDKRKTRKTSERMEQDSDSSVDSY
KQRKAKDKVKIRNDKKRSESDDASIDTREKKKK
>TRINITY_DN37585_c0_g1::TRINITY_DN37585_c0_g1_i1::g.30792::m.30792 TRINITY_DN37585_c0_g1::TRINITY_DN37585_c0_g1_i1::g.30792  ORF type:internal len:418 (+) TRINITY_DN37585_c0_g1_i1:1-1251(+)
FSAKFCKPEAPYKWYKNKLEIFHGEKFHIINNDLEYTVEVHNIKLEDGGKYILECGKGPS
KTSAWLYVEEKPPEYTFTQKLPDKYGIQRKKEGLLECFVSDTKAKVKWYKDGKIVEYEGG
RTEIRRRENRCILSFPLMTKEDEGHYQCKITVGEAITECDLKCDEPAWEFMKKLEDVEAK
ERQRSVFECDVSDPEAEVTWWREEKELKAGGKYEFGKDGHKRRLVVKNCSNKDESKYSCR
MQDKETHARLFVEPDIKFFKKLEDKKEREKGTLMLDCKASNPHNAPVQWLKDGKPLDKDD
GRIEISKKGEAHKMVMKNLTEEDAGEYECKIGERSTKCQVAVEELPKPPKVDFSKVPKEI
ILKKGEKLQIDVPFVGTPKPQAQWSKDGTELTDQETDIETKEKSSHLNVPHVVREDS
>TRINITY_DN37593_c0_g1::TRINITY_DN37593_c0_g1_i1::g.30797::m.30797 TRINITY_DN37593_c0_g1::TRINITY_DN37593_c0_g1_i1::g.30797  ORF type:internal len:184 (+) TRINITY_DN37593_c0_g1_i1:3-551(+)
TTTARTQTPPRDRQARLPVTTNSPPTRDTDQYPVRGGARADNPIQEIERLQKEIEGYLQQ
IQVIEQKAMQDHSADLMQPPKTRRKDGYLDDDEDPARKALRREEQATRAARQIYFLRQQV
RALQEHVTRRGADKIKHTKKSQTMTRLAAAHRGAVRAIQGFINQQLPDQDLRRGLPSGYH
ELA
>TRINITY_DN37599_c0_g1::TRINITY_DN37599_c0_g1_i1::g.30788::m.30788 TRINITY_DN37599_c0_g1::TRINITY_DN37599_c0_g1_i1::g.30788  ORF type:5prime_partial len:319 (+) TRINITY_DN37599_c0_g1_i1:1-957(+)
GLSARAAAELGLKPGTSVAVGMIDAHCGTIGCLGCEPSDSNVIVPPLQSRLAMISGTSTC
HMAMSECPIFVPGVWGPFVSSVVPGLWTAEGGQSAAGKLIDFVVEGHPAYKDTLELAENK
NQHIFDYLYNVLELEAENQGLSGLSQLTKDLHMWPDYHGNRSPLADHTLKGMICGLTLRA
DTVNLAVQYLTTVQALAYGTRHIISEMKKAGHTVSILYLCGGFRKNALYIRTHADVTDMP
VIVPDEKESVLLGGAILGATAAGLHPSIQACMKNMCGKGEITLPDSQDSQYHERKYKVFS
QMYEHQRLYKNIMAGMGK*
>TRINITY_DN37599_c0_g1::TRINITY_DN37599_c0_g1_i2::g.30789::m.30789 TRINITY_DN37599_c0_g1::TRINITY_DN37599_c0_g1_i2::g.30789  ORF type:5prime_partial len:198 (+) TRINITY_DN37599_c0_g1_i2:1-594(+)
GLSARAAAELGLKPGTSVAVGMIDAHCGTIGCLGCEPSDSNVIVPPLQSRLAMISGTSTC
HMAMSECPIFVPGVWGPFVSSVVPGLWTAEGGQSAAGKLIDFVVEGHPAYKDTFELAENK
YSFIAIKFKHVYFTFFPILLDVLEPILSIKAVHRVLVTYTRGCRFNSQFDLIPLNKTTNS
TASTQELDPRTADISFV*
>TRINITY_DN37601_c0_g1::TRINITY_DN37601_c0_g1_i1::g.30781::m.30781 TRINITY_DN37601_c0_g1::TRINITY_DN37601_c0_g1_i1::g.30781  ORF type:internal len:255 (+) TRINITY_DN37601_c0_g1_i1:3-764(+)
EIQVTDENDNAPVFSQQSYQVSLEELTPHDHKVIQVNASDADDGLNAMVTYSLVVSPSRG
FYIDEKTGIIYTNETVTYRQNQEIIHLVVTATDGGQRPLSALVAVYIQITSVNKHSPAFL
QTSYSTTINEDTDRGFIVMHVEANDKDTSGRNKEIDFKIVSGNIGNVFVIDQKEGRIMLN
RELDYENRDEYNLLVVAQDRGLPPRNSTVEVHIIVQDVNDQVPYFNISEYYATLNESFPS
DTSFLKIAASDGDT
>TRINITY_DN37603_c0_g1::TRINITY_DN37603_c0_g1_i1::g.14541::m.14541 TRINITY_DN37603_c0_g1::TRINITY_DN37603_c0_g1_i1::g.14541  ORF type:internal len:116 (+) TRINITY_DN37603_c0_g1_i1:3-347(+)
IRKEQVKDLKAILMVGGFSDSPMLQHAIKECLPDKRIIVPPDAASAILKGAVIFGHRPDT
IMERVAKYTYGIRAELPFEEGVDPESRKIVTDNGIRCKDCFCKHVELGQSVDTIK
>TRINITY_DN37612_c0_g1::TRINITY_DN37612_c0_g1_i1::g.14543::m.14543 TRINITY_DN37612_c0_g1::TRINITY_DN37612_c0_g1_i1::g.14543  ORF type:5prime_partial len:206 (+) TRINITY_DN37612_c0_g1_i1:1-618(+)
LAEIGMLAPVSALSALLPSPAASEIAHLVEGKRTTDAAPAPEREERELPDGVPAWTQALT
ALDGAMQASSRCKPVVAVHALTPALREQSSSDASFVHDVLEHDRASAPRAHAPPGGVGGC
SGPGPEQQLSKQAVPPLGLFNNWHDPGWNQWKWLVVTNCATLLLGVYLGAHCASTPCSAA
SAASVGAASAVSSREGPSPASFRVA*
>TRINITY_DN37614_c0_g1::TRINITY_DN37614_c0_g1_i1::g.14558::m.14558 TRINITY_DN37614_c0_g1::TRINITY_DN37614_c0_g1_i1::g.14558  ORF type:internal len:200 (+) TRINITY_DN37614_c0_g1_i1:2-598(+)
FFFTEKGLLYMWGKNSHTIVPGKPTSVKFYLPYGLNKNFRGGRIGSIHCGSWHAVAFIGR
PELLLRDEEDSGESDEELVPSKDDLDMEPEEELDAAVHLEESDSNSEPEAISRKLRREET
KLEREKTTVSIADFYAPTPDINKNYRSPSPEFYFTNNSEDSNNNDRTNLNSTRSAGKLIV
QLPVQPLMTYADAATSPMT
>TRINITY_DN37619_c0_g1::TRINITY_DN37619_c0_g1_i1::g.14556::m.14556 TRINITY_DN37619_c0_g1::TRINITY_DN37619_c0_g1_i1::g.14556  ORF type:internal len:152 (+) TRINITY_DN37619_c0_g1_i1:2-454(+)
KELKWLLEEQVQKDLAEIQHTLLECSRRFPYRMGFDDRTVVKPQRNLLSNPNNTGQIKCV
VTLLGDSLCDADISFKHKSGKDNHVFKTKLSQELQWNLQQVKDAANHLASTLSIFSSLDP
EHRFKTAKEVLMLLEELMRLLTSGRTCLAFP
>TRINITY_DN37620_c0_g1::TRINITY_DN37620_c0_g1_i1::g.14552::m.14552 TRINITY_DN37620_c0_g1::TRINITY_DN37620_c0_g1_i1::g.14552  ORF type:internal len:235 (+) TRINITY_DN37620_c0_g1_i1:2-703(+)
FGMKKLVQNSDDIFEFINEILEDHIKKYDENKIEDFTSAYIKEMKRMELSNQITTFSYEQ
LAAVIGDFIIAGSETTATTLRWSIVCLVSYPEIQEQMFSEISEHVGTERLPSVQDRPNLT
YIDAFYMEVLRFCNLTITSPARSTTHDFEFKGYTIPKEAVIIPDFDSVNTDASVWGDPDN
FRPERFLKDDGKLRKIEEFIPFSVGKRSCIGESLAKMELFLFISSLVQKFKFLC
>TRINITY_DN37621_c0_g1::TRINITY_DN37621_c0_g1_i1::g.14553::m.14553 TRINITY_DN37621_c0_g1::TRINITY_DN37621_c0_g1_i1::g.14553  ORF type:internal len:524 (+) TRINITY_DN37621_c0_g1_i1:1-1569(+)
FDLLTVEEHLKFFAKLKGCPSKDVMPQVDEMIKVLGMENKRRAHSYTLSGGQKRKLSVGI
ALIADSKTVILDEPTSGMDPAARRQTWEILQKYREGRTIILTTHFMDEADILGDRIAIMA
DGVVKCSGTSMFLKKLYGAGYHMVVVKGKSCNVGRLTDVVKNHIPTATVESEISAEISYM
LPFDDSPKFEKLFTEIEARMSELGINSFGTSATTMEEVFLKVGEGAEDDENDAPAGLVIG
KANGANGVNNPGYTNYGSAENHPKIAFDNSSESGSVPKLPPINNGYHTPQNYPEKDGVHM
DGNSVESVVRMDNLPKVSFIGYNAGLKKYTGFAQTRQQFKGMLIKKAIHAWRNKAVAAAQ
LILPVIFTLMALSVEKSLPKVTDEPALSLNLGHFSDPVTSYSDGATATATSTNYATAFTS
QFSNTLKVDRSSYSTMDLFFKNEQERVGISTFNRRYIIAGDFEDNGTAVTATAHFNDQPL
HSIPIALQYAMSGILKQVMGDSYDMTITNHPLPKNINDNTRAL
>TRINITY_DN37622_c0_g1::TRINITY_DN37622_c0_g1_i1::g.14536::m.14536 TRINITY_DN37622_c0_g1::TRINITY_DN37622_c0_g1_i1::g.14536  ORF type:internal len:291 (+) TRINITY_DN37622_c0_g1_i1:2-871(+)
DLIGNYIMMEEFFMREMVLKAVAMDDLDTGSQTSSMVDDSFFIVKKCVRRAMSSSSVDGV
CAMLNHSCSILEQDFREVLYARVRSGFPSGFDLSQAYNIVQSSIQQGKLQSSDTEKAKIQ
FITTVNNAEVSCDYCKALKTNLEDEVSKFYAQGTEQSRAKLESCLTDIGSAATRFKDVVD
FGFTQLTSSVIKPRIKPQIDTFLSTSHNISDDDFTNFEANDPWVQNFIVTLDQMLGTFKE
SLTTNNYEKFVSLVTSEITTQLEKAVVKSTFNRLGGLQFDKELRAMVGYL
>TRINITY_DN37623_c0_g1::TRINITY_DN37623_c0_g1_i1::g.14539::m.14539 TRINITY_DN37623_c0_g1::TRINITY_DN37623_c0_g1_i1::g.14539  ORF type:internal len:197 (+) TRINITY_DN37623_c0_g1_i1:3-590(+)
VRNVTGVQTCALPICLDVLSLSSPSCDAPDARPRAQRHCDHLGVPRAKPSQPDPSRTSQA
LRHRLPPRRPVGRALAPNRPARPDQRDDARGQARDTRLLDERARQIRRPRPGPRRRAGAP
LVVDHPRRGGLPRRADRSARAGRPVLLGGPRLRWSDSKVACRLRAITVRLCRMTCEHLPN
VPSALATAQCESNLQK
>TRINITY_DN37628_c0_g1::TRINITY_DN37628_c0_g1_i2::g.14535::m.14535 TRINITY_DN37628_c0_g1::TRINITY_DN37628_c0_g1_i2::g.14535  ORF type:complete len:168 (+) TRINITY_DN37628_c0_g1_i2:96-599(+)
MSKQLAKQQGQTSKKISSKQLKELKKTFQMFDRDGNGKISASELAHAFRIQGQNIPDAEI
RNIIREVDDDGNGQIDFEEFVSLMTTKTQEARQQMTRDESELREAFNVFDQNGDGKISCK
ELKCVLNSIGEKMSEREFAELIREADTDGDGSISFEEFSKVLAHKFM*
>TRINITY_DN37634_c0_g1::TRINITY_DN37634_c0_g1_i1::g.14542::m.14542 TRINITY_DN37634_c0_g1::TRINITY_DN37634_c0_g1_i1::g.14542  ORF type:internal len:131 (+) TRINITY_DN37634_c0_g1_i1:2-391(+)
RPLLPKSSLLRMLSEIIKSYCNCTQLITQYMYHAGQSDLVPEDCSVLAFVLDHLLHQNSN
TGDRDCPALSRVFIASIASCNHSPEAQLTLVSEVKSALQRALALPESSEKHSRVQSLTGI
ISTLIESCPT
>TRINITY_DN37641_c0_g1::TRINITY_DN37641_c0_g1_i1::g.14546::m.14546 TRINITY_DN37641_c0_g1::TRINITY_DN37641_c0_g1_i1::g.14546  ORF type:internal len:574 (+) TRINITY_DN37641_c0_g1_i1:2-1720(+)
KVGLDVRSFEPTGAALVHETFGGAGASDADKAKFPRMCWPTNLHKLACATMFTLFWAGDA
YAPRTTVDGVPVQAYLQDHYTRAMCKVAAALRHLPNVLGFGTMNEPLPGYIGIKALDKLS
GPLKNGLMPTPFEGMALGGGFPTRVGRYTLDSLRCLAAGLPVSTEVLNQGRVAAWLPGRA
CPWRAHGVWDIDARTGEQTLMRADYVAPRPGCDFGHDFYVPFTKQFAAAVRSAGHDDWLI
FVEMPPADLGLCPFPVLDVAHLGGGIVHAPHWYDQLTLFLGKFVRWVSIDVQKGSPHFGT
GSVSRLRARQLHELLQQAGTHVGGAPTLIGEVGIPFDMHDREAYAEGKRATLANCEAALR
ATVDALEASHLSYALWCYTADHTAEWGDGWNREDLSLFSRSAAPEVPLTLDPFGVYLGGR
ALAAFVRPYVQALAGTLVGTPTYDSTRQTYSLTFRHDATCEAPTILFVPTAVQYRRGFAL
RVSDGAYECDVQPPEAGTFVVVRYRHDPAHAVHTLLLTPSGTPPPPAPRGRASALIAGEA
RTSFLSAQRRSPPLPSRRSAAPAMVAVSRMRTT
>TRINITY_DN37643_c0_g1::TRINITY_DN37643_c0_g1_i1::g.14555::m.14555 TRINITY_DN37643_c0_g1::TRINITY_DN37643_c0_g1_i1::g.14555  ORF type:internal len:130 (+) TRINITY_DN37643_c0_g1_i1:3-389(+)
KMQQYLSASTCRRRILLSHFESKNLEHIGGTSNCCDNCRQNIEMSRQQSYYDSKNWSSVT
SRTAAKSQLVDYRKEAKDLFEVVQALHGGYGLNNTVLVITGSSSQKVSRFSNSVSYTHLD
VYKRQVYRI
>TRINITY_DN37647_c0_g1::TRINITY_DN37647_c0_g1_i1::g.14533::m.14533 TRINITY_DN37647_c0_g1::TRINITY_DN37647_c0_g1_i1::g.14533  ORF type:5prime_partial len:129 (+) TRINITY_DN37647_c0_g1_i1:3-389(+)
SGKTSTNNGNNNTQFNRAHLVILSQDNEISDTATADTDKVVPSFIHSDHHDGLQHMHTMS
SRTSSTDSQHYFGNKDRQKRQKCLPGGIKSVLKTGRHTGTDDPRNDMLANRPIKTVTFVD
SVTVVTVF*
>TRINITY_DN3764_c0_g1::TRINITY_DN3764_c0_g1_i1::g.15655::m.15655 TRINITY_DN3764_c0_g1::TRINITY_DN3764_c0_g1_i1::g.15655  ORF type:5prime_partial len:244 (+) TRINITY_DN3764_c0_g1_i1:3-734(+)
IVDVDEKDTDGDGIPDYLDDDDDNDGIPDHLDEDSDGNGIPDYQELDTDGDGIPDYLDDD
DDNDGIPDDQDSDANGNGIPDFLEKDTDGDGIPDYLDDDDDNDGIPDYLDDDDDGDGIPD
DQEDADGDGIPDYLDTDADGDGVPDKLPDSDGDGIPDSIDTDDDNDGIPDDEEESYNKKA
QIKSETEKENNDEDDDNGSSSDKGKSLFGSIVGSIKNMFLSDEEEDTRKKVIKNKMCIRD
SMV*
>TRINITY_DN37659_c0_g1::TRINITY_DN37659_c0_g1_i1::g.14545::m.14545 TRINITY_DN37659_c0_g1::TRINITY_DN37659_c0_g1_i1::g.14545  ORF type:internal len:215 (+) TRINITY_DN37659_c0_g1_i1:3-644(+)
DVCPAIDNQDDIFATVPFKKEVHRVSFNTVDEQLKSVDTFRTEGFCWGITCFDNGLAVSV
KISTTKPVWPKLPDFQVHIHELDGQLRRSIVYDPVGVAFFTEPKYLNVTYDNLFLLVSDY
KQNAVLCINNEDELIFSYGGMKSPNGLAMDEHKNVHITSFFGTERVHKVAANGKYVDGLP
LTEDRPVFPHCICYRERDKTIVLSTENSLEVYKL
>TRINITY_DN37660_c0_g1::TRINITY_DN37660_c0_g1_i1::g.14534::m.14534 TRINITY_DN37660_c0_g1::TRINITY_DN37660_c0_g1_i1::g.14534  ORF type:5prime_partial len:192 (+) TRINITY_DN37660_c0_g1_i1:1-576(+)
VEIHYFGQVSALNDCLLRSKETSEFVVNIDLDEFIIPHMNSSKSWKDMLSGLKHSGAYLF
QHTYFRKEWDDINNTFTRKDQADTYRLVTLQKTMRESQIHPHKIRSKYIARSNSVEVLVI
HDITKMVSGQRPFPVPFTDGMVHHYRNYQNYNDKRKQVKDTTVIDKYKDDLIDNVAKMWS
QLNQVKMDIPI*
>TRINITY_DN37662_c0_g1::TRINITY_DN37662_c0_g1_i2::g.14537::m.14537 TRINITY_DN37662_c0_g1::TRINITY_DN37662_c0_g1_i2::g.14537  ORF type:5prime_partial len:125 (+) TRINITY_DN37662_c0_g1_i2:3-377(+)
RTKHIAVSPDGTRIYVADGNKGLMTLGSNGQLISTFSDQRLSRADAVCVGDDGSVFVCMR
TPCNVIQVDKDGGQMVGEVVTTTDNRQPSSVCINKQQSMLLVTMNLGFLELKGKVCVFNL
KTSI*
>TRINITY_DN37665_c0_g1::TRINITY_DN37665_c0_g1_i1::g.14557::m.14557 TRINITY_DN37665_c0_g1::TRINITY_DN37665_c0_g1_i1::g.14557  ORF type:internal len:148 (+) TRINITY_DN37665_c0_g1_i1:3-443(+)
GTDEKESIEEKLQETLAQMEADFEAGKEKEIEKGLERARQNAAAEGEVIDDEAVKEKLMQ
EYEDKKQAVMDDMHKQKEVMMQKLAVKRMSREQKDYEELSVRHMLKLVEDQMNNVKENIE
QERGKQSNLLQQRLAERKEARKAAKIF
>TRINITY_DN37668_c0_g1::TRINITY_DN37668_c0_g1_i1::g.14550::m.14550 TRINITY_DN37668_c0_g1::TRINITY_DN37668_c0_g1_i1::g.14550  ORF type:internal len:329 (+) TRINITY_DN37668_c0_g1_i1:3-986(+)
TTFGNPYRIIYGMDSWGNVCNQDNIAIEGVTPSRTGLNLQNRPYLFYFNNAFFSAIADSS
GTEVSSKKICVSACPSTTISTVADLQTNTAHLCVYDIATSVFFDGNSNGLSNCPSLPVEA
HEAFLSRCVPTSVAKRVSHVLNAVSSLMDAIDENLLEKSASDLTNTWFEISLLSGLAVFI
AVVITLLLQFVAAIIIWLMVWLLALGSLAATGAVWYQYYKEKTSYEDTLTADRTSKMETT
VRDWLIGSITVTVVTVILILILLILRKHIKLVVELFKEAGKAITCMPFLLLNPVITLLWL
AGTVGGLVYAFLYIETSGTPTVDATTGF
>TRINITY_DN37668_c0_g1::TRINITY_DN37668_c0_g1_i2::g.14551::m.14551 TRINITY_DN37668_c0_g1::TRINITY_DN37668_c0_g1_i2::g.14551  ORF type:5prime_partial len:325 (+) TRINITY_DN37668_c0_g1_i2:3-977(+)
TTFGNPYRIIYGMDSWGNVCNQDNIAIEGVTPSRTGLNLQNRPYLFYFNNAFFSAIADSS
GTEVSSKKICVSACPSTTISTVADLQTNTAHLCVYDIATSVFFDGNSNGLSNCPSLPVEA
HEAFLSRCVPTSVAKRVSHVLNAVSSLMDAIDENLLEKSASDLTNTWFEISLLSGLAVFI
AVVITLLLQFVAAIIIWLMVWLLALGSLAATGAVWYQYYKEKTSYEDTLTADRTSKMETT
VRDWLIGSITVTVVTVILILILLILRKHIKLVVELFKEAGKAITCMPFLLLNPVIVSCIF
PSYDPVSYTHLDVYKRQTPLSAAE*
>TRINITY_DN37683_c0_g1::TRINITY_DN37683_c0_g1_i1::g.14554::m.14554 TRINITY_DN37683_c0_g1::TRINITY_DN37683_c0_g1_i1::g.14554  ORF type:internal len:173 (+) TRINITY_DN37683_c0_g1_i1:1-516(+)
REVALSIPVLCFILLLMFVGTFGNVLVILTYARRLQKSSTNLFIFCLAVFDTLNCCLSLP
MEVFDILNPYTNDLHYLCAIHKFIAFSADLSSGYIIVCISFDRYLRIARPHHHGLNVGHS
KKAVITISVVSLLITSLALLIYGTEKVTLASHSGVFGYRCGIHGGLDETILP
>TRINITY_DN37698_c0_g1::TRINITY_DN37698_c0_g1_i1::g.14538::m.14538 TRINITY_DN37698_c0_g1::TRINITY_DN37698_c0_g1_i1::g.14538  ORF type:5prime_partial len:214 (+) TRINITY_DN37698_c0_g1_i1:2-643(+)
HFISTNIDTTRTPRLKRTRSDGCVETGTLKRNNSSNSGKAKIITGLRRTASEGSGLKRSN
SNGSATSRKGSLRRTGSTDSSKMDTDTDNLKDMRMKMLDINTIKYTVIMIVIAFVFILSC
VPYLALAVWRAYSDENMVYGFTVSELVWFQIGIRSYFLNCAINPFIYGFFNSQFRAFFYD
ALCSCCTCADHVGEMGDIHSDSKPNSPRSYENK*
>TRINITY_DN37699_c0_g1::TRINITY_DN37699_c0_g1_i1::g.14559::m.14559 TRINITY_DN37699_c0_g1::TRINITY_DN37699_c0_g1_i1::g.14559  ORF type:complete len:120 (+) TRINITY_DN37699_c0_g1_i1:46-360(+)
MGYYEEQESLRKSIAAAVEDSDNEFGEDKLLQKRQKTREEKTKDEEDYIQWMKGQKDKLD
TDKQVGVELAPLKNYWERPDLDAGEKFLKNYILNKQYIDKDDER*
>TRINITY_DN37699_c0_g1::TRINITY_DN37699_c0_g1_i2::g.14560::m.14560 TRINITY_DN37699_c0_g1::TRINITY_DN37699_c0_g1_i2::g.14560  ORF type:3prime_partial len:211 (+) TRINITY_DN37699_c0_g1_i2:46-630(+)
MGYYEEQESLRKSIAAAVEDSDNEFGEDKLLQKRQKTREEKTKDEEDYIQWMKGQKDKLD
TDKQVGVELAPLKNYWERPDLDAGEKFLKNYILNKQYIDKDDESFPTYDEVVDDGEGYSD
EEELLTKQDTFERKYNFRFEEPDATEVKTFPRTLEDTVRRKDTKRAEKRKEVKERKQREK
EKKKEEIKQMKNLKR
>TRINITY_DN37711_c0_g1::TRINITY_DN37711_c0_g1_i1::g.14612::m.14612 TRINITY_DN37711_c0_g1::TRINITY_DN37711_c0_g1_i1::g.14612  ORF type:internal len:151 (+) TRINITY_DN37711_c0_g1_i1:2-451(+)
VAQQPAYNNSPQGVRRQNSLENNNNTYAKRYGLLQQRKQQPNPNSLKSRQQQQQQGYTKY
HAPVQSPSGPQATVVAQNNQDVTESMAGFLAAEQLAEQSVSESKIQQAMEDAQIRQQTYN
AGRPSPKVKSALSMEEQRLLESLDRLNDKD
>TRINITY_DN37716_c0_g1::TRINITY_DN37716_c0_g1_i1::g.14605::m.14605 TRINITY_DN37716_c0_g1::TRINITY_DN37716_c0_g1_i1::g.14605  ORF type:internal len:326 (+) TRINITY_DN37716_c0_g1_i1:2-976(+)
SHVLKLWLTERIDRAIMDSDEDLIREEIDLGGDEEEKTDERKHNQLLDAISSLDGKKTHR
LSQRTVLTNQISEFNFTNSKGADSKVRLHELVGSLKDTTSHGTLKKQLSAIDKKKVVTVP
LPKHEKQKNDRSVAYETTVTDLSKWDPVVRSNRQADQLQFPLEKQDFKLATTDQLVKRFQ
PRTPLEMQVAALLQGSDNVIKGQQQELTPAEQRALRAMDIEEAKERRLELMKHRALLSYK
ETKAKWQKKIKSKRYHRLLKKDRQKKEQKQLEEMQKTDPEGYLEQLKLMEKERAQERVSL
KHRGASKFGKRQMMYAKYDDKARQE
>TRINITY_DN37717_c0_g1::TRINITY_DN37717_c0_g1_i2::g.14597::m.14597 TRINITY_DN37717_c0_g1::TRINITY_DN37717_c0_g1_i2::g.14597  ORF type:internal len:209 (+) TRINITY_DN37717_c0_g1_i2:3-626(+)
PPPPPRSVAPARSAAPAVQEGEIYDDLEEGDQQPEPQQKNGYTQDEVYDQCDVAQNEEIE
PELYQVPDEIPHQSSPQLPPPPPMKEPEPEDEPEDSGLYEFVPETKVETNNRNVPPPPMN
NPPSRSQMPIPGIPQPPLPKRPTPQKERPPSPPDDDGAPVLPGRPGAGGSKPPKTRQLSG
EGPVMPAFSSELIGNKIAQLKKVNSREM
>TRINITY_DN37721_c0_g1::TRINITY_DN37721_c0_g1_i1::g.14594::m.14594 TRINITY_DN37721_c0_g1::TRINITY_DN37721_c0_g1_i1::g.14594  ORF type:internal len:105 (+) TRINITY_DN37721_c0_g1_i1:3-314(+)
NELQDILADFPLSLVMKIFHLAVILVVHQTGHHLCGNRNHCRLLRVSRMCNQLYPQVIQC
HRRGRRLCGNLRRRYKQLLLCNQTFQRTRLRQSCPSSGLREAPP
>TRINITY_DN37721_c0_g2::TRINITY_DN37721_c0_g2_i1::g.14595::m.14595 TRINITY_DN37721_c0_g2::TRINITY_DN37721_c0_g2_i1::g.14595  ORF type:internal len:137 (+) TRINITY_DN37721_c0_g2_i1:2-409(+)
GGGNFSLEVAKIRKKSHAHESDLREGDVVVSINGYQMSGRSHQSAMDIVEMASDQIIFEV
VRPTSGQGASRPLDPQRQPRIIPMVSGYENAGPGLVSSARANFTATEGNTRTDVHTEEFV
TKSHIGKKITKTVTEK
>TRINITY_DN37722_c0_g1::TRINITY_DN37722_c0_g1_i1::g.14598::m.14598 TRINITY_DN37722_c0_g1::TRINITY_DN37722_c0_g1_i1::g.14598  ORF type:5prime_partial len:225 (+) TRINITY_DN37722_c0_g1_i1:1-675(+)
QQQQLQQQQQQLQQQQQQLQQQQQQQQQQQQQQQPVVNIHFNVSNTVNISSVSPSNDTGT
ELQELGKKFVKWFYEIINSHNPSLQGSPLDFGPHHFWDDEYFLLHCHTPVLSKENFKGPI
VISQRFLAFTKDEQLLFNANTNQEGLCVRSSPHGPVMIIVCGTVHRANNCLGIFQQVFGI
IKDPRYDNNWKVKMTKLDMKVSQVTSMPKLEGDIDSQIKALIQA*
>TRINITY_DN37725_c0_g1::TRINITY_DN37725_c0_g1_i1::g.14606::m.14606 TRINITY_DN37725_c0_g1::TRINITY_DN37725_c0_g1_i1::g.14606  ORF type:internal len:284 (+) TRINITY_DN37725_c0_g1_i1:1-849(+)
RLWPLDFAHVYLEAEHEGPVTAVDFSSDGLKILAGTATGNLGMLDITSRGYTTMMRSHTG
SIRSVAVDPYRKHIATVSDDHTIRVWDSETLQQLYDFSAPNECPCTISYHPSRQIFACGF
ESGIVRVFNVQTTSLLAEHKQHRGKVTGLAFNPSGDQLYSSCSLGSLAMYDASSESYPLL
RLLGNTVTRGERYCPDALAVSPDGRRLAFIGPSEYTVTVVDAKSLDETLRIDVTNLSHND
QSSRSKLDSAVKIYYAPLKVDHLLVVTSNNKLLKFEARTGRLI
>TRINITY_DN37728_c0_g1::TRINITY_DN37728_c0_g1_i1::g.14608::m.14608 TRINITY_DN37728_c0_g1::TRINITY_DN37728_c0_g1_i1::g.14608  ORF type:5prime_partial len:242 (+) TRINITY_DN37728_c0_g1_i1:2-727(+)
AGAEGCFFGEKITKDVMKKIDVKEGLLLHISHASLDFQSDSKPVTLYVDTGAGKDHVVCT
LKDCGHTCLDLNFSSPVTLKVKGSGNSAVHVTGYWEFMADPEMDFEEDEEEEEPVEEVKK
SPKAEKKAAPVAEKKSSPKSAPAKKADEPEIDFDDDDSITPSMLAAMMEEGEEFEEFEEI
EEEEEQEAPPAPVAGKKRPAAQVQETPKKAKGNDGKAKKAAAPVQTPPPQQKKGGKKGKK
N*
>TRINITY_DN37728_c0_g1::TRINITY_DN37728_c0_g1_i2::g.14609::m.14609 TRINITY_DN37728_c0_g1::TRINITY_DN37728_c0_g1_i2::g.14609  ORF type:5prime_partial len:242 (+) TRINITY_DN37728_c0_g1_i2:2-727(+)
AGAEGCFFGEKITKDVMKKIDVKEGLLLHISHASLDFQSDSKPVTLYVDTGAGKDHVVCT
LKDCGHTCLDLNFSSPVTLKVKGSGNSAVHVTGYWEFMADPEMDFEEDEEEEEPVEEVKK
SPKAEKKAAPVAEKKSSPKSAPAKKADEPEIDFDDDDSITPSMLAAMMEEGEEFEEFEEI
EEEEEQEAPPAPVAGKKRPAAQVQETPKKAKGNDGKAKKAAAPVQTPPPQQKKGGKKGKK
N*
>TRINITY_DN37731_c0_g1::TRINITY_DN37731_c0_g1_i1::g.14604::m.14604 TRINITY_DN37731_c0_g1::TRINITY_DN37731_c0_g1_i1::g.14604  ORF type:internal len:291 (+) TRINITY_DN37731_c0_g1_i1:1-870(+)
IDPNITTTVNPNITTEDTGNATTVNDTNVTLGPADKTSRQTTKQPIWQIPDEAPLQEAST
NIVVIVIPVVAIVLLCFVAAVTFVICKRSKQATARLKSQSKEKEIEQKKTSNAEVKAGLN
GTGFLASSFRKNAPKSDTLKAAEDDKKFTNNPNASLTNGKAPSHTDANADKYKASDPRVQ
TQGMEKRYNAEVPDHQDKINPKVYEPTEREKDLLGSLHLASIVIESDPNDPNRYFKKNDP
GDWYRVIMKGKKPKDPDTMLFTSDETKDKKQRKHRDKADTKHKGSRRNKD
>TRINITY_DN37734_c0_g1::TRINITY_DN37734_c0_g1_i1::g.14593::m.14593 TRINITY_DN37734_c0_g1::TRINITY_DN37734_c0_g1_i1::g.14593  ORF type:internal len:161 (+) TRINITY_DN37734_c0_g1_i1:3-482(+)
KAQGPKYVPPPESSASSSKPVQQRTITFGNLIGDSFNRGSSSSVTQKQFMSPADFSSQSS
VAVSGEALGEPAVPVAAANTGASSARYDPVTPDATRYPDMGAASAMGAEIGIGAGTANEA
MFMDPAALSGGSGLGAGEPTVPYKQPNIPRPPKQSAAELQ
>TRINITY_DN37735_c0_g1::TRINITY_DN37735_c0_g1_i1::g.14599::m.14599 TRINITY_DN37735_c0_g1::TRINITY_DN37735_c0_g1_i1::g.14599  ORF type:5prime_partial len:402 (+) TRINITY_DN37735_c0_g1_i1:2-1207(+)
NNVAVVTFLQHINTKYPNITDLYSIGKTTKGQDLWVIAIGKNVSKHVQLRPSVKYIGNMH
GNEVVSREILLHLIDYYVTGYGTNQTITNFLDTTAVHIMPTMNPDGYDISILGKCENTVG
RYNLENIDLNRNFPDVIFDRIQPINTKYAVETKAVMKWIPGHNFVLSANLHGGAMVANYP
YDHYLDITRRAGTGPAVCPDDDTFKFLSSTFSRSHKTMSKKVCAGDNFPDGISNGADWYP
VTGGMQDYNYLAHGVFEVTLEIACCKFPYASKLEGFWIANKDALVNFHFEVHIGVKGLIK
GCRNNLLAGADLAIKGRESVPFWSSSHGEYFRLLMPGNYTLQVNKSGYIPTSKSFTVADG
IVTRLDVKLQSVDISGASTTICWSYLPLLAIAIYRTVIYML*
>TRINITY_DN37737_c0_g1::TRINITY_DN37737_c0_g1_i1::g.14596::m.14596 TRINITY_DN37737_c0_g1::TRINITY_DN37737_c0_g1_i1::g.14596  ORF type:5prime_partial len:462 (+) TRINITY_DN37737_c0_g1_i1:3-1388(+)
SPEHRLSAFQNFTDSGVGDDPFAASLQMSDSDRQHDAWIPSEATKNILIAMATHPVGTYM
PNTEMLCSPTLVITEPQGDPVRDLVYRYMGEQEALKRQVLNSDKVSKDFEGLQKLMASGC
YRSAIDMCGRLLTEAGQAEKGEEPTVHTPDTLKLWHCRLSLMTKLRMYSVVESEFVAFLN
LDSPDIYYEFYPQLYPGKRGSMVSFGMRLMHAELPHHLGRSQETLDRLYYMLAITQKIMK
NLQNGLCEDGNAITISAESKQASMELWQEREKQVLYCIGNTLVSLRDYDAALTVYEILLE
KDSTHKTGLLSGIGRIHLQIGNLQKAMEYFQEVRTAADPNDETAITTFMLNRGFESMCQN
NFSEAYQHFKLAVEADPTNTSAVNNMSVCCLYLGKLKEALKSLEALVHGSPDKNLHEGIL
FNLCTLYELESSRALHKKQALLDLVSKHKGDGFPVVCLKMA*
>TRINITY_DN37750_c0_g1::TRINITY_DN37750_c0_g1_i1::g.14610::m.14610 TRINITY_DN37750_c0_g1::TRINITY_DN37750_c0_g1_i1::g.14610  ORF type:3prime_partial len:173 (+) TRINITY_DN37750_c0_g1_i1:8-523(+)
MCIRDSYQIVYGRGNNVREHQPFLDWMQSDNDFVEFAKSGSPYDVLPWLKYLMPGRISQF
VEIASSPELVRQKCVKEHMETFDDDNIRDVVDVFLAAPEGDAPGTVQGGLNKERLMHTVY
DIIGAGVFNVTLTLQWAMLYMVAYPYVQQQVFEEIIEVTDNGRAVLLNDRSK
>TRINITY_DN37750_c1_g1::TRINITY_DN37750_c1_g1_i2::g.14611::m.14611 TRINITY_DN37750_c1_g1::TRINITY_DN37750_c1_g1_i2::g.14611  ORF type:internal len:164 (+) TRINITY_DN37750_c1_g1_i2:3-491(+)
GLGLDRCRMFGSAAAPITKETLEYFASLNIRIDECYGMSESSGPHTFCTDQSCRITSVGK
ELLGVQTKLDKPDEDGNGEICYWGRHVFMGYLNQEEKTAEAIPEDNWLHSGDIGKKDKDG
FLYITGRIKEIIITAGGENIAPVPIEEKVKEALPVVSNCMLIG
>TRINITY_DN37756_c0_g1::TRINITY_DN37756_c0_g1_i1::g.14601::m.14601 TRINITY_DN37756_c0_g1::TRINITY_DN37756_c0_g1_i1::g.14601  ORF type:complete len:123 (+) TRINITY_DN37756_c0_g1_i1:2-370(+)
MVAIVVLILFLLVVCFIKRSRGEKYNVQEREKLGVADPEVPEKDMFNEYPRSGETDPLAA
GSPDSFDNDQDKLPGGSETDSMAEYGDVDPSKFNEDGSFIGQYGTQKPEEKGNQPSAMST
FV*
>TRINITY_DN37757_c0_g1::TRINITY_DN37757_c0_g1_i1::g.14600::m.14600 TRINITY_DN37757_c0_g1::TRINITY_DN37757_c0_g1_i1::g.14600  ORF type:internal len:141 (+) TRINITY_DN37757_c0_g1_i1:2-421(+)
LSSFVSLHRLSEQIYIVSVKTGDLPRAETDANVYCQLIGQWGGTGQRSLAVSSNKELYRG
GQIDEFTLTCIDLGEIQKVVIGHDQVGRGQGWFCQSVSVKVAEETETVFPCNRWLDTGCD
DRKLCVTLLPLTRIPLSYYF
>TRINITY_DN37779_c0_g1::TRINITY_DN37779_c0_g1_i2::g.14602::m.14602 TRINITY_DN37779_c0_g1::TRINITY_DN37779_c0_g1_i2::g.14602  ORF type:internal len:210 (+) TRINITY_DN37779_c0_g1_i2:3-629(+)
LLTDDVATIQSPLAAITHCSSLMYGLRTPATESLIEDTVAVSAVSSLNSLDLKSVTWDRE
HTATSSDDDMKTLMDLIESGMPEYRHEFPQTLWDYFQFRDNLHTADRVILYKDRVVNPPS
LRQEILASLHSAHQGVTAMTARAESSVFWPGITLQQHCQHCNRIAPSNPSAPPTPLTNPD
YPFQCVCAHYFHYKGCNYLLVVDRYSNWP
>TRINITY_DN37798_c0_g1::TRINITY_DN37798_c0_g1_i2::g.14607::m.14607 TRINITY_DN37798_c0_g1::TRINITY_DN37798_c0_g1_i2::g.14607  ORF type:internal len:223 (+) TRINITY_DN37798_c0_g1_i2:2-667(+)
FDLATLTYLHTVDATNPDQGTWMRYVCCARYFEEQNIVSNQHGEEVYYKALKHIKPGDEL
LTWFNPKKKKRKRSSIRQSMDLVVPVESTKVSPLETMHPSSSPAKSPEKMKRKRKPKIIP
DSYDGPLELELRKSAGKPQPKLSDDLFEPLQPGQKRRRRKKLSTDVAEFTSTSVPTTPDT
ENAEASFFDENIKSVESEKESTAKEENTSKEIKTELESPEVK
>TRINITY_DN37800_c0_g1::TRINITY_DN37800_c0_g1_i1::g.14603::m.14603 TRINITY_DN37800_c0_g1::TRINITY_DN37800_c0_g1_i1::g.14603  ORF type:internal len:101 (+) TRINITY_DN37800_c0_g1_i1:1-300(+)
GTLKFENKTYLDVTLHHKIKISTTLGSEGEYYQLFERIFTENKLAVDETAVALDSYDNNL
LHYLVLNEAMTLIDLLLTHKRDILFDENPVHAKIHSIIQD
>TRINITY_DN37819_c0_g1::TRINITY_DN37819_c0_g1_i1::g.50::m.50 TRINITY_DN37819_c0_g1::TRINITY_DN37819_c0_g1_i1::g.50  ORF type:3prime_partial len:161 (+) TRINITY_DN37819_c0_g1_i1:129-608(+)
MRKGAGNWSLAGDAGLLQYLQEFSQKMISRTHEIEKEVANLVHESKLSSVRVNNVFNEFM
MLADTQFVENRVYDEDVSHEETLQEEKKSENQEKTREQREKDLIPKVTEAVRLGVEVIEK
AFEKLDPNVDDSETDDEDESYRVDPILEAKDPYLERVLPY
>TRINITY_DN37820_c0_g1::TRINITY_DN37820_c0_g1_i1::g.49::m.49 TRINITY_DN37820_c0_g1::TRINITY_DN37820_c0_g1_i1::g.49  ORF type:internal len:126 (+) TRINITY_DN37820_c0_g1_i1:3-377(+)
DCEEFNIQQFDSLIQYTCDKVDEVVEPQPLWEYPCQAAGDVHCLMEMDFTRTLTETLPKE
THTMLNVKSNQPCNGVALWAEFNFGESHVITTGPRQPVRIGEKIDWDYYSRQGVHLFYNR
NMTGS
>TRINITY_DN37837_c1_g1::TRINITY_DN37837_c1_g1_i1::g.47::m.47 TRINITY_DN37837_c1_g1::TRINITY_DN37837_c1_g1_i1::g.47  ORF type:5prime_partial len:119 (+) TRINITY_DN37837_c1_g1_i1:1-357(+)
AVESVFVGQYVSMFAVILIESIGAARFKKSLGFVTLVHGISIAIFFPITGLLRDTTGDYI
LSYHLMGSLSYISGVLAIILSIAHKRKVAKDPGNNQLMHLKQTLKKTYNYPIRVNLRG*
>TRINITY_DN37841_c0_g1::TRINITY_DN37841_c0_g1_i1::g.43::m.43 TRINITY_DN37841_c0_g1::TRINITY_DN37841_c0_g1_i1::g.43  ORF type:internal len:229 (+) TRINITY_DN37841_c0_g1_i1:2-685(+)
ATDTKTITEGKKSFQIVKNYQKVRNDDKGEADTNSTTQSDLKLAEEAMVIKTEIKPISEE
SVIKDKQEENIAIDLQEENIALDIQEDNIAINKQVDVATVKLAEYAAATDKWADVATDNQ
ADGATDKQAENIAIDKQAEDVVTVKHEENATTVKLEKNVAITDKPVGNIATVKPEENVDT
NKEADKDSHTENVVTDSETENESRDKQEENLTTGKQLERESADMLEDN
>TRINITY_DN3784_c0_g1::TRINITY_DN3784_c0_g1_i1::g.15658::m.15658 TRINITY_DN3784_c0_g1::TRINITY_DN3784_c0_g1_i1::g.15658  ORF type:3prime_partial len:118 (+) TRINITY_DN3784_c0_g1_i1:3-353(+)
MIRRCCSDMAERDHSEFDCFVCVILSHGEEGVVYGKDKPVEIKQLVSYFKGDKCPSLVGK
PKLFFIQACRGYQTDPGVGVNVVDALPSDEADAPLIKPQSIKIPIEADFLFAYSTVP
>TRINITY_DN37855_c0_g1::TRINITY_DN37855_c0_g1_i1::g.41::m.41 TRINITY_DN37855_c0_g1::TRINITY_DN37855_c0_g1_i1::g.41  ORF type:internal len:104 (+) TRINITY_DN37855_c0_g1_i1:1-309(+)
RNVRYSDKHRNVRYSDNHRNVRYSDNHRNVRYSDNHRNVRYDDNLSNVRYSDNHRNVRYD
DKHRNVRNSDNHRNVRYSDKHRNVRYYDNLRNVRYSDNLRNVR
>TRINITY_DN37860_c0_g1::TRINITY_DN37860_c0_g1_i1::g.48::m.48 TRINITY_DN37860_c0_g1::TRINITY_DN37860_c0_g1_i1::g.48  ORF type:internal len:270 (+) TRINITY_DN37860_c0_g1_i1:3-809(+)
GFGVTSFVNVTILNNNDLSPTFLTSETCQIPVGIDCVGVRYRTTIVSGANAGDLVMTSVN
GIENSIRARDKDNLNPVITFSIGGTLPTGYDNRFSITTEGSPINGVYYAKVTLNGAINRN
ALGTGTIVVTIVATESTVPNYSAYAYLDVTVLVGNQFVPQLVPQFGQTVGRISEAAVAGD
LVRSISGGTYLQLSVSDNDYLNGEERTINDYRISITPPYFSLLNDGYIQLTTPAALDYEI
SASISVLITIQEFNTQLSSTLSLAIDVRD
>TRINITY_DN37862_c0_g1::TRINITY_DN37862_c0_g1_i1::g.51::m.51 TRINITY_DN37862_c0_g1::TRINITY_DN37862_c0_g1_i1::g.51  ORF type:5prime_partial len:139 (+) TRINITY_DN37862_c0_g1_i1:3-419(+)
KDVNSLYLVAIVHKHGIRSLRDLNQQSLPLLKNIHDQGLTAIQKTYGVPSNKLHMYLHYQ
PSYYHLHVHFTHVKLEAPGFGADRAHLLTDVIENIEYVSDYYQSKTLTYAARTGDELYKT
YKEYGYFDENETTLPETK*
>TRINITY_DN37864_c0_g1::TRINITY_DN37864_c0_g1_i1::g.42::m.42 TRINITY_DN37864_c0_g1::TRINITY_DN37864_c0_g1_i1::g.42  ORF type:internal len:154 (+) TRINITY_DN37864_c0_g1_i1:2-460(+)
VDLVSRICVGFIADKKWLKPTTLLAIAALVMAIMSNITRLVTSYLYLMIYAIIQGSFSGV
YIALYAVILVETIGMQRFKSSLGFTAMCHGISNAIFFPLTGLLRDATGAYYWTFHMLSVL
LFLGSILAITLPLTHRWSMARNKNINKTCQVTR
>TRINITY_DN37871_c0_g1::TRINITY_DN37871_c0_g1_i1::g.45::m.45 TRINITY_DN37871_c0_g1::TRINITY_DN37871_c0_g1_i1::g.45  ORF type:internal len:140 (+) TRINITY_DN37871_c0_g1_i1:1-417(+)
PIHTGKKPHVCQICQKAFVQASNLNTHLRTHTSEKPYSCQFCTKSFTADSSLARHMRKHT
GEVPFPCQLCDKKFSDDSNLRRHMRIHTGEKPYTCYVCSKAFAASSYLKKHLRLHTGEKP
YTCSECGKTFKQSSHLTSH
>TRINITY_DN37882_c0_g1::TRINITY_DN37882_c0_g1_i1::g.44::m.44 TRINITY_DN37882_c0_g1::TRINITY_DN37882_c0_g1_i1::g.44  ORF type:internal len:150 (+) TRINITY_DN37882_c0_g1_i1:3-449(+)
FDYDHENGIPVQLENDDTMDGTVTSDVFSTPESAVKRVTRSNAATPVTASNPTPEIKKVK
ENLTPQSQPIPLRSTRSTAKKAQASDETANRQQVKKKPDNICTNLDEWRKKTTKVASNQS
RKEAAPAKKEPENKSNQKRQHRSLERCDS
>TRINITY_DN37911_c1_g1::TRINITY_DN37911_c1_g1_i1::g.25256::m.25256 TRINITY_DN37911_c1_g1::TRINITY_DN37911_c1_g1_i1::g.25256  ORF type:internal len:114 (+) TRINITY_DN37911_c1_g1_i1:3-341(+)
RLSVDNSNHLDSNESSEKRVKSSKNKDILRGQENCDDSNSRLLGAKLNDVENEMIRKRQN
KTETLKSPHVTSATVSQERVSPPSISKSNTKPPSDSYKSRQDSSKSRPKSGKS
>TRINITY_DN37912_c0_g1::TRINITY_DN37912_c0_g1_i1::g.25268::m.25268 TRINITY_DN37912_c0_g1::TRINITY_DN37912_c0_g1_i1::g.25268  ORF type:5prime_partial len:106 (+) TRINITY_DN37912_c0_g1_i1:3-320(+)
TTWAGARPTTRTKARTRAMRTRRRLQTSTASSHEPTARACGATTGRRSCSTSWSSGARAS
HTLKPRLLASRQRPPAPTTAAATRAPTVAAAVAAAADSLPASARS*
>TRINITY_DN37916_c0_g1::TRINITY_DN37916_c0_g1_i1::g.25257::m.25257 TRINITY_DN37916_c0_g1::TRINITY_DN37916_c0_g1_i1::g.25257  ORF type:internal len:128 (+) TRINITY_DN37916_c0_g1_i1:3-383(+)
EIGRLFTVSYTHLPEALSIDALDCPISIEEISTTISSLKRHKSCDFENNVADFFIDSKDC
ISPYLKHVFNHIFDSGIYPDAWCRGVIVPIHKKGDKTDPSNFRGITLVNIISKIFSLVLR
NKIYRWC
>TRINITY_DN37924_c0_g1::TRINITY_DN37924_c0_g1_i1::g.25259::m.25259 TRINITY_DN37924_c0_g1::TRINITY_DN37924_c0_g1_i1::g.25259  ORF type:internal len:184 (+) TRINITY_DN37924_c0_g1_i1:2-550(+)
FITLGNSNRGSSTEETGICRNLFNHNKNNVMTYSRSNSEDSLLVPELFSFENPCRNTGSC
TDNINSIPNMALKSKAISRLNSMSRSCTKPTSCSTEGHISSLSSEGLKLKANQSNYRARV
SKETQCFENETPLILATARQTGSAISSSCNKDSIHQLQNPDSFQRSLTSSEYFVKKKLST
SSL
>TRINITY_DN3792_c0_g1::TRINITY_DN3792_c0_g1_i1::g.15659::m.15659 TRINITY_DN3792_c0_g1::TRINITY_DN3792_c0_g1_i1::g.15659  ORF type:3prime_partial len:109 (+) TRINITY_DN3792_c0_g1_i1:20-343(+)
MGNSESAHQSQKHHELRNTSMPIRLPMPDPGELDRRFTKVLTSMDLPPDKAKVLKSYDDE
KKWDLICDQERVHAKDAPDVYLTKLRTYLDPRSTRSTKGRSSSRMSFK
>TRINITY_DN37933_c0_g1::TRINITY_DN37933_c0_g1_i1::g.25269::m.25269 TRINITY_DN37933_c0_g1::TRINITY_DN37933_c0_g1_i1::g.25269  ORF type:5prime_partial len:136 (+) TRINITY_DN37933_c0_g1_i1:2-409(+)
GVINAHKKVVSLFFPAEFIESVFKFSTSLKKLDLTVEEIAIIRVVLLTFTDRCSLGRPDK
VEQLQELFIKCLRYHLSKTTTNASARFCQIMERIAAARSITHLNSSVNRQFLKEWGFIMK
DFNLWLELMSFSCGL*
>TRINITY_DN37937_c0_g1::TRINITY_DN37937_c0_g1_i1::g.25266::m.25266 TRINITY_DN37937_c0_g1::TRINITY_DN37937_c0_g1_i1::g.25266  ORF type:complete len:208 (+) TRINITY_DN37937_c0_g1_i1:96-719(+)
MATGAPNYKIILCGEYGVGKSSLFRRFMNDTFTMEVGKKSTIGLDQASQMIDVYGEQVKL
TLWDTGGMERMSFIGQSYYRGANAALLCYSINNKDTFSILSQYILDIVMNAEGAKIFLCG
NFADCEGEDRVNETDIENFTRECGNVLSGSYQVSCKDNGGVNEMFADMAKIMHQESIKKM
TLRKDMVIRPGETEEEETFHKKKCCTS*
>TRINITY_DN37937_c0_g1::TRINITY_DN37937_c0_g1_i2::g.25267::m.25267 TRINITY_DN37937_c0_g1::TRINITY_DN37937_c0_g1_i2::g.25267  ORF type:complete len:205 (+) TRINITY_DN37937_c0_g1_i2:96-710(+)
MATGAPNYKIILCGEYGVGKSSLFRRFMNDTFTMEVGKKSTIGLDQASQMIDVYGEQVKL
TLWDTGGMERMSFIGQSYYRGANAALLCYSINNKDTFSILSQYILDIVMNAEGAKIFLCG
NFADCEGEDRVNETDIENFTRECGNVLSGSYQVSCKDNGGVNEMFADMAKIMHQESIKKM
TLRKDMVIRPGETEEEETFHKKKC*
>TRINITY_DN3793_c0_g1::TRINITY_DN3793_c0_g1_i1::g.15663::m.15663 TRINITY_DN3793_c0_g1::TRINITY_DN3793_c0_g1_i1::g.15663  ORF type:internal len:105 (+) TRINITY_DN3793_c0_g1_i1:2-313(+)
ISTVEFILKAYLSNPFLDWIRSFCCSSSYLYFSASFTMRSISSLLSRPLSLVMVILFSFP
VLLSVADTFRIPLASISKVTSICGTPRGAGGIPVSSNFPRRLLS
>TRINITY_DN37952_c1_g1::TRINITY_DN37952_c1_g1_i1::g.25265::m.25265 TRINITY_DN37952_c1_g1::TRINITY_DN37952_c1_g1_i1::g.25265  ORF type:internal len:139 (+) TRINITY_DN37952_c1_g1_i1:2-415(+)
LNGDNGRNCETNKNDCNPNPCKNSGHCTDGVASYTCSCPNGFTGTNCESDIDDCISHPCK
NNATCHDAVNSYTCTCVKGFNGNDCHININECQPNPCKNNGTCTDGIASYTCSCPKGFTG
QNCETNINDCNPNPCKNN
>TRINITY_DN3795_c0_g1::TRINITY_DN3795_c0_g1_i1::g.15661::m.15661 TRINITY_DN3795_c0_g1::TRINITY_DN3795_c0_g1_i1::g.15661  ORF type:internal len:150 (+) TRINITY_DN3795_c0_g1_i1:1-447(+)
GVSCSADRQILGQITEDGVFLEQLETNPAKFLPEIDESSLSGSVVQIDLNRPIPAVLADL
NQLEVRARVSLTGTMIVARDIAHAKLKERLDNGEGLPDYFKNHPVIYAGPSKTPEGKATG
SIGPTTGGRMDPYVDEFQKAGGSMIMIAK
>TRINITY_DN37968_c0_g1::TRINITY_DN37968_c0_g1_i1::g.25260::m.25260 TRINITY_DN37968_c0_g1::TRINITY_DN37968_c0_g1_i1::g.25260  ORF type:3prime_partial len:282 (+) TRINITY_DN37968_c0_g1_i1:63-845(+)
MTDQSRNAWILKDDPRLVSARQKDFFVDILDDRRNTSDVSWAMRQQEVPAYKYNKPRSSS
DLKEDVLKSDRVKYAVEQISEATGTPVTEIMTEASSIVDEMAHNLRTGVIRGFAVFLVKA
MKQLFQRIYVNEEQIQKVRTMLKEYPVLLMPSHRSYLDFLLMSYTFFHYDLPLPVIAAAM
DFMGMKFFGWLLRNSGAFYIRRSFGDDQLYWAVFTEYVQTHICNGDSPVEFYVEGTRSRT
QKSLAPKFGMMSAALEPYFKA
>TRINITY_DN37975_c0_g1::TRINITY_DN37975_c0_g1_i1::g.25263::m.25263 TRINITY_DN37975_c0_g1::TRINITY_DN37975_c0_g1_i1::g.25263  ORF type:5prime_partial len:195 (+) TRINITY_DN37975_c0_g1_i1:1-585(+)
DLTNYLMQILTERGYSFATSTEREIVRDIKEKMCYVALDYEQEMHKDASSSSLEQNYELP
DGQVITIGNERFRCSEALFKHSLLGLEATGLHESVYNSIMKCDIDLRADLYCNIILSGGN
TMFPGIAERLKHEVQLLAPKNMRIRVVARPERKYNVWIGGSIFASLSWFQPMCITRQDYD
EYGPSIVHSNCFRF*
>TRINITY_DN37975_c0_g1::TRINITY_DN37975_c0_g1_i2::g.25264::m.25264 TRINITY_DN37975_c0_g1::TRINITY_DN37975_c0_g1_i2::g.25264  ORF type:5prime_partial len:172 (+) TRINITY_DN37975_c0_g1_i2:2-517(+)
EIVRDIKEKLCYVALDFEQELQKSSSSSSLEQNYELPDGQVITIGNERFRCPETLFQHSL
LGMEATGLHESVYNSIMKCDIDLRADLYCNIILSGGNTMFPGIAERLKHEVQLLAPKNMR
IRVVARPERKYNVWIGGSIFASLSWFQPMCITRQDYDEYGPSIVHSNCFRF*
>TRINITY_DN37976_c0_g1::TRINITY_DN37976_c0_g1_i1::g.25261::m.25261 TRINITY_DN37976_c0_g1::TRINITY_DN37976_c0_g1_i1::g.25261  ORF type:3prime_partial len:111 (+) TRINITY_DN37976_c0_g1_i1:308-637(+)
MHVMFILLFFVISIIVVKTPTPVWFQKAMSDDIAPGLPHLHDKTREYCMTKIFRRHFINN
YFGIQQKLKLTCRHAATIVLQLWKFKCQICFNSLSHGINKIQVCCKKHAH
>TRINITY_DN37977_c0_g1::TRINITY_DN37977_c0_g1_i1::g.25258::m.25258 TRINITY_DN37977_c0_g1::TRINITY_DN37977_c0_g1_i1::g.25258  ORF type:internal len:114 (+) TRINITY_DN37977_c0_g1_i1:2-340(+)
KDKSERHHSSGRDDSSSNRKKQKHEKDKSERHHSSGRDDSSSNRKKQKHEKDKSERHRSS
EKQEKIKIERHDSSEKDNNGSNRDTDRHENTKSERHHSFEQHKSRDKGKQESK
>TRINITY_DN37983_c0_g1::TRINITY_DN37983_c0_g1_i1::g.25262::m.25262 TRINITY_DN37983_c0_g1::TRINITY_DN37983_c0_g1_i1::g.25262  ORF type:3prime_partial len:321 (+) TRINITY_DN37983_c0_g1_i1:122-1081(+)
MREIVDKHFPDNWVVSVYMGITVNLLDAWSPYKAAVTALNNTLDPGNVRELSIKYSTKVT
KLLPVLDKNLKEGVLVEEYILDSIPKLLNLMRDSNVTLRWLMLHTCTLSQSAESNKRCKQ
LRDQVLTDSKYNPLAVFQLLLSTAQFEFKLKELFRQMLDEKKNKWEMYKKEGSERIQELS
DVFSGTKPLTRVEKNDNLQAWFGEMAKQINSLNYDDSTSAGRKIVQLIQALEEVQEFHQL
ESNLQVRQFLADTRKYLHQMIRTINIKEEVLIAIEIVADLSYAWEIIDSYTSYMQQGIRR
EPSLVIKLRATFLKLSSALE
>TRINITY_DN37986_c0_g1::TRINITY_DN37986_c0_g1_i1::g.25270::m.25270 TRINITY_DN37986_c0_g1::TRINITY_DN37986_c0_g1_i1::g.25270  ORF type:internal len:120 (+) TRINITY_DN37986_c0_g1_i1:1-357(+)
VQAQGLDLDEDELQQAVRFMHESGTLLHYEDASLQLRDFYFIDPGWLCRMMAQVITVRQI
NPFISKDGTLRKKDIDILFKENYHLQMNIIPQYIKLLEKFEIALPHSDTELLIPCRLSS
>TRINITY_DN37987_c0_g1::TRINITY_DN37987_c0_g1_i1::g.25271::m.25271 TRINITY_DN37987_c0_g1::TRINITY_DN37987_c0_g1_i1::g.25271  ORF type:internal len:222 (+) TRINITY_DN37987_c0_g1_i1:1-663(+)
FIDHYHNVTYKGMLGFRWVLEHCPNARHVVKVDDDVQLDVFRLMNMLSTSTVKEMSNNLW
CRKRIGTTIGRSGRWKLDADIFPGMKKYPFPDCIGQIVIIPAVNIHYLYTTASTVDFIWI
DDILLFSMVPYMVGLELRSLHKSISMETDKLIKCSQNQKASNCRTDYLALVMTSSLKTEI
VIKDAWTHSLTNKAYKIWPFFLNLSKSYVNTYGNIDYISSK
>TRINITY_DN38009_c0_g1::TRINITY_DN38009_c0_g1_i1::g.19002::m.19002 TRINITY_DN38009_c0_g1::TRINITY_DN38009_c0_g1_i1::g.19002  ORF type:internal len:113 (+) TRINITY_DN38009_c0_g1_i1:3-338(+)
PQTYKVHSLLTPNHGHDECVGIFVCMYTCCTQTYKILLFLSQDQWQILGVGWFVCMYTCC
PQTYKVHSLLTPNHGHDECVGIFVCMYTCCTQTYKILLFLSQDQWQILGVGW
>TRINITY_DN38018_c0_g1::TRINITY_DN38018_c0_g1_i1::g.19003::m.19003 TRINITY_DN38018_c0_g1::TRINITY_DN38018_c0_g1_i1::g.19003  ORF type:internal len:128 (+) TRINITY_DN38018_c0_g1_i1:1-381(+)
GGFSIGDMVSFVKENIGTFVSVLESIWLVLKGNMSLVITVLTSTLSLVFGGGTAVLNFII
SSVIFLTTLFYLLASSGEQYKPIEWFSTMSPSTGGNTFGQAVQDAVGGVFMASLKMATFY
GLYTWLT
>TRINITY_DN38020_c0_g1::TRINITY_DN38020_c0_g1_i1::g.18998::m.18998 TRINITY_DN38020_c0_g1::TRINITY_DN38020_c0_g1_i1::g.18998  ORF type:internal len:142 (+) TRINITY_DN38020_c0_g1_i1:2-424(+)
KNVLFVLKSETDFFKAYIQRMKRMKCISCPINRCFLINICILLATLIFIGTFYTTSYDKK
KGSLFVSEVLRTHYAPKADFDELHRQNTIINTNKNKYHIGFLKVHKAGSTTMQNMLFRFG
LKYNLTFALPTRGNYILEASR
>TRINITY_DN38023_c0_g1::TRINITY_DN38023_c0_g1_i1::g.18997::m.18997 TRINITY_DN38023_c0_g1::TRINITY_DN38023_c0_g1_i1::g.18997  ORF type:5prime_partial len:192 (+) TRINITY_DN38023_c0_g1_i1:1-576(+)
PHPRLKLLALDCYEISMLASSVESEEHHKATQYLKNNYNEDKNSSEGLIDLQQRFVRFNG
AVGKHQLDWVRMNLQQAELAKQNVIVMGHCSVYCPASSASCLCWDAPELLQLLQDYSHCV
VCYFAGHDHAGGMAMDHANILHMTMPGVLENNEQSDFGTVYVHNDRIQMMGNGRVPTVKI
PLRYTLNTSDS*
>TRINITY_DN38041_c0_g1::TRINITY_DN38041_c0_g1_i1::g.19000::m.19000 TRINITY_DN38041_c0_g1::TRINITY_DN38041_c0_g1_i1::g.19000  ORF type:internal len:174 (+) TRINITY_DN38041_c0_g1_i1:3-521(+)
SSFVSYDGKCESLIDFIILPVEKTDCITHCVIVDDDCLNVSRHRPIKCSLNMPSTGYNDD
VSNVNISQSYNINWKKVRQVDITSYQNMLNASEDLIKAQNCPLKCPAEIDNMYKILSETV
VSCSDKCFRKTRFKHFLKPYWNSELSNLHKVMLEKRKIWIQNDRPRDQSHYSY
>TRINITY_DN38042_c0_g1::TRINITY_DN38042_c0_g1_i1::g.19001::m.19001 TRINITY_DN38042_c0_g1::TRINITY_DN38042_c0_g1_i1::g.19001  ORF type:internal len:132 (+) TRINITY_DN38042_c0_g1_i1:1-393(+)
RLLQTNLFEIFFGGINNRYLHWIYILSSWQKGTLTSQRVNVNFSYQTHSLRASTTFVDFR
FTLRDKMGGVGAAALPLISSIALLAGAVFVILGFAAPYWAFDGTHYVGLWRYGKCMSDNS
MDCYQYDQPSL
>TRINITY_DN38061_c0_g1::TRINITY_DN38061_c0_g1_i1::g.18999::m.18999 TRINITY_DN38061_c0_g1::TRINITY_DN38061_c0_g1_i1::g.18999  ORF type:internal len:112 (+) TRINITY_DN38061_c0_g1_i1:2-334(+)
LKLEEYDAAVKDASDSLDILQNDPKALYRRCVAYEHLGKLEDAYKDAAMLVKIDPKNSSI
KPIINRITPIIRERAKKQSSTQEKVSQMFNLVFDSTAEKAKRVQAANNLIV
>TRINITY_DN38092_c0_g1::TRINITY_DN38092_c0_g1_i1::g.18996::m.18996 TRINITY_DN38092_c0_g1::TRINITY_DN38092_c0_g1_i1::g.18996  ORF type:internal len:163 (+) TRINITY_DN38092_c0_g1_i1:2-487(+)
ISTGSPVETSSTTSTTSTTSLGTSATTSQPLTTISSSTATTTTGTKNNTSTAISTVSVTM
QTASTHPDNSTDNATTKTVAPDTSKLSTSDSPTTAFQTSSVTINSTEPSGNTTTNISSST
LLTSQSTGASSSSTTGILFQNQHVGLRICFILFLVITTQSSP
>TRINITY_DN38105_c0_g1::TRINITY_DN38105_c0_g1_i1::g.4205::m.4205 TRINITY_DN38105_c0_g1::TRINITY_DN38105_c0_g1_i1::g.4205  ORF type:internal len:102 (+) TRINITY_DN38105_c0_g1_i1:2-304(+)
NYNKTNRYIDYNKKKRNTDYSKSKRNTDHNKNNRNTDYNKNNRITNYNKNNKNTDYNQNN
RNTDYSKNHRNTDHNKNNRNTDYSKDNHYTDNGIGSRKNKI
>TRINITY_DN38108_c0_g1::TRINITY_DN38108_c0_g1_i1::g.4195::m.4195 TRINITY_DN38108_c0_g1::TRINITY_DN38108_c0_g1_i1::g.4195  ORF type:internal len:159 (+) TRINITY_DN38108_c0_g1_i1:3-476(+)
FLSARGVEAIGEDFRLPTCQKYFNIFHPFDPVAYRLEPLINPSTSTLKPVLMPHHKGRKR
LHLELKESLARMGTDIKHKIIESVKSTWNSINNFARAHQTDGVSLEDQVESEMSNISKQL
EDEERSETGSIASVDDVYIGQLNEGRRVDYVLQERPIE
>TRINITY_DN38133_c0_g1::TRINITY_DN38133_c0_g1_i1::g.4194::m.4194 TRINITY_DN38133_c0_g1::TRINITY_DN38133_c0_g1_i1::g.4194  ORF type:internal len:135 (+) TRINITY_DN38133_c0_g1_i1:2-403(+)
TATTETPNKNIAEFVMPKTPPPVSPLPPTPEHTVAMQKPAVKMSASVAAAIDKCKSLSAK
TSKAKAAKVSSEDMKKKLAKIGNLSELKGQLAKMKETKDKLKAPVPSLKEFDKVEIEVEV
PIETKSKVPAYERF
>TRINITY_DN38134_c0_g1::TRINITY_DN38134_c0_g1_i1::g.4202::m.4202 TRINITY_DN38134_c0_g1::TRINITY_DN38134_c0_g1_i1::g.4202  ORF type:5prime_partial len:134 (+) TRINITY_DN38134_c0_g1_i1:1-402(+)
RAFVGINILMGICSLPEADMYWSADTYIGNVGVQNVMTCNRFQKLSQYFHVSDRAAEPPR
GHDDYDKLYKVRPIIEHVSQTFLERYNLSQEVSVDEAMVRYTGRLAFRQYMPAKPIKRGM
KIGMACDANITYL*
>TRINITY_DN38142_c0_g1::TRINITY_DN38142_c0_g1_i1::g.4203::m.4203 TRINITY_DN38142_c0_g1::TRINITY_DN38142_c0_g1_i1::g.4203  ORF type:3prime_partial len:241 (+) TRINITY_DN38142_c0_g1_i1:114-833(+)
MSFNFSGKKILVTGAGKGIGRGIAIALAQAGARVFALSRTQSTLDTLVAEQKSIIPITLD
LSNWETTRTELEKLDVMDGLVNNAGVSEQLIPCLETPKAYLNKLIDINLMSVINCSQVIG
KKMVAAKRPGSIVNVSSITSINAYPEGMAYCISKAGVDMVTKSFALELGCRNIRVNSVNT
STVLTDLVKKFVDDNALIVENINKLTPMGRPLEIKEVVDPVLFLLSDHSSMITGTTQVID
>TRINITY_DN38142_c0_g1::TRINITY_DN38142_c0_g1_i2::g.4204::m.4204 TRINITY_DN38142_c0_g1::TRINITY_DN38142_c0_g1_i2::g.4204  ORF type:internal len:141 (+) TRINITY_DN38142_c0_g1_i2:2-421(+)
LNKLIDINIMSVINCSQVIGKKMVSAKRPGSIVNISSIVSINACPELMAYCMSKAGVDMV
TKSFALELGCRNIRVNSVNTSTVLTDLVKKFVDDNALIVENINKLTPMGRPLEIKEVVDP
VLFLLSDHSSMITGTTQVID
>TRINITY_DN38166_c0_g1::TRINITY_DN38166_c0_g1_i1::g.4199::m.4199 TRINITY_DN38166_c0_g1::TRINITY_DN38166_c0_g1_i1::g.4199  ORF type:internal len:119 (+) TRINITY_DN38166_c0_g1_i1:2-355(+)
VKASKGFRRPISVFTKSDTVANSPYMGMPGNVTPVRSSHQSVFGYNPSDNVSVDNSCSYS
TTDSISNALTDDSAVPSQKCEGNVEPLQMKTEDSNATDSFVKDKTNSVLISKDSSECE
>TRINITY_DN38167_c0_g1::TRINITY_DN38167_c0_g1_i1::g.4197::m.4197 TRINITY_DN38167_c0_g1::TRINITY_DN38167_c0_g1_i1::g.4197  ORF type:3prime_partial len:223 (+) TRINITY_DN38167_c0_g1_i1:2-667(+)
MKSGRHPFYSGLPHDSQMNQHRHPGFARMAQAEMGPRFPGQQNVYDQQGAPRTYPPPQTS
QAMQPAQSESHFARMPRHWPSGQPPRIAISSQDSRQPSPGQQSPMAHDTSPAITSQGPRF
PLGSEHHQAPGQEPRSGHMPGFPGHGHEQRVPTPTQESKRHISGHDPRYELQDPRFSIPG
QHVRHPGQPGQEQRYFVSTDPRHPFPGSAGFQQFLQHVRHPG
>TRINITY_DN3816_c0_g1::TRINITY_DN3816_c0_g1_i1::g.590::m.590 TRINITY_DN3816_c0_g1::TRINITY_DN3816_c0_g1_i1::g.590  ORF type:5prime_partial len:194 (+) TRINITY_DN3816_c0_g1_i1:2-583(+)
LHSGDICLMTGPARLSYHAVPRILSADTQYIRSCFYGHTQVNGEMRSRTDSDIEKSKDKI
DMETVIDANISVDEEENIEEDEDPYSDPKPKLGGSANHLPDLKNSEQSNEIKIIDSFKED
ETIIVTPTAKGNKCSVSELDALMNKVVDDTDWMPFDMYLNTSRVNVNVRQVLKSGSYLKP
SPETIVPCQGKTK*
>TRINITY_DN38176_c0_g1::TRINITY_DN38176_c0_g1_i1::g.4200::m.4200 TRINITY_DN38176_c0_g1::TRINITY_DN38176_c0_g1_i1::g.4200  ORF type:internal len:103 (+) TRINITY_DN38176_c0_g1_i1:1-306(+)
CPTINVNLKTEEGCTCMHAVMKCHDFKNATAIVEMIRSILQAGGKFMKNKLGKMPFDCAL
EYENHDALNCFLEETDALKSDLNHNLTCLCFTICDGLIDIMK
>TRINITY_DN38176_c0_g2::TRINITY_DN38176_c0_g2_i1::g.4201::m.4201 TRINITY_DN38176_c0_g2::TRINITY_DN38176_c0_g2_i1::g.4201  ORF type:internal len:153 (+) TRINITY_DN38176_c0_g2_i1:2-457(+)
EDKGGFESELSINVNAVSLFEKETCLHLAVRNEYVDVVKILLESEARVNETNLLDNSALQ
LSVVSVKHWQQRCNQIPRMLLKGGANPNVKSTVRCRYVSRDIEFTPLILAAINNNVELAR
LLVDNGADINMTDTLGRTPVYVALWESCKSVA
>TRINITY_DN38191_c0_g1::TRINITY_DN38191_c0_g1_i1::g.4196::m.4196 TRINITY_DN38191_c0_g1::TRINITY_DN38191_c0_g1_i1::g.4196  ORF type:internal len:175 (+) TRINITY_DN38191_c0_g1_i1:3-524(+)
RSGRLRNRTAPPPPPPQDSSDDEDIDDIDSGHESAVSDDDAKSVRSEVSKLSTQSNGLQK
NSSHAPRAKIDITRESVSADDVENEEEKMDSAEQTNVDDKKDETVKEGETDEGDNTGRLE
EQMEIDKDESCNGGETSEEKEGDNKAYKNETEEGESSNDTVDIKTDMDTKEGSC
>TRINITY_DN38211_c0_g1::TRINITY_DN38211_c0_g1_i1::g.4285::m.4285 TRINITY_DN38211_c0_g1::TRINITY_DN38211_c0_g1_i1::g.4285  ORF type:3prime_partial len:129 (+) TRINITY_DN38211_c0_g1_i1:51-434(+)
MSYEGAVGIDLGTTYSCVGVWQNERVEIIANDQGNRTTPSYVAFTDSERLIGDAAKNQVA
MNPTNTVFDAKRLIGRKIGDAAVQSDMKHWPFKVVAKADEKPLIQVEYQGKEHTFMPEEI
SAMVLTKM
>TRINITY_DN38211_c0_g2::TRINITY_DN38211_c0_g2_i1::g.4286::m.4286 TRINITY_DN38211_c0_g2::TRINITY_DN38211_c0_g2_i1::g.4286  ORF type:internal len:113 (+) TRINITY_DN38211_c0_g2_i1:1-336(+)
AAATMGKDYKKVEGHAIGIDLGTTYSCVGIWQNDRVEIIANDQGNRTTPSYVAFTDSERM
IGDAAKNQAAMNPVNTVFDAKRLIGRRFSDAVVQADMKHWPFKVVQKEGDKP
>TRINITY_DN38258_c0_g1::TRINITY_DN38258_c0_g1_i1::g.4281::m.4281 TRINITY_DN38258_c0_g1::TRINITY_DN38258_c0_g1_i1::g.4281  ORF type:5prime_partial len:101 (+) TRINITY_DN38258_c0_g1_i1:1-303(+)
LKRHIRVPYNYIIIIPSSTNLSNHLTITSSRRQYLKRHIRVLYNHIIVIPSSINLSNHLT
MTSSRRQYLKRHIRVPVSYTHLDVYKRQHLDRVDKFTYMN*
>TRINITY_DN3825_c0_g1::TRINITY_DN3825_c0_g1_i1::g.591::m.591 TRINITY_DN3825_c0_g1::TRINITY_DN3825_c0_g1_i1::g.591  ORF type:internal len:154 (+) TRINITY_DN3825_c0_g1_i1:2-460(+)
WHETGEHVRLVQIIVIMRYLEDILGKFKEQNASLFICGDFNSRPDQGVYEFLTTQQIKED
SKHWKDGGLSQFVPEMSVSQSLCMGSGCGQLPYTNYTADYQGHLDFIYYDLDHLEVAKVI
PPPEHEHVIQNTALPSVEFPSDHIAQICDFIFK
>TRINITY_DN38276_c0_g1::TRINITY_DN38276_c0_g1_i1::g.4282::m.4282 TRINITY_DN38276_c0_g1::TRINITY_DN38276_c0_g1_i1::g.4282  ORF type:internal len:110 (+) TRINITY_DN38276_c0_g1_i1:1-327(+)
FNIYFNNYTFFNIYNNNNYTFYNIYYNNYAFYNIYYNNFTFYNIFYNNYTFYYIYYNNYT
FYNIYYNNYTFYNSYYNTYTFFNIYYNNYTLYNIYYNYTFYNIYYNNYT
>TRINITY_DN38300_c0_g1::TRINITY_DN38300_c0_g1_i1::g.4284::m.4284 TRINITY_DN38300_c0_g1::TRINITY_DN38300_c0_g1_i1::g.4284  ORF type:internal len:115 (+) TRINITY_DN38300_c0_g1_i1:1-342(+)
YTAQSYQYPDSLNRSRGSSNTSLVSVSPHVASPTVLERKQLANGVSVFTRTRSPRHNQGP
FKGFTKEDQLNTQATNISTIFVNPVQVFKIPEVPEKKLEMFTPQESETSDEALI
>TRINITY_DN38309_c0_g1::TRINITY_DN38309_c0_g1_i1::g.30046::m.30046 TRINITY_DN38309_c0_g1::TRINITY_DN38309_c0_g1_i1::g.30046  ORF type:complete len:120 (+) TRINITY_DN38309_c0_g1_i1:130-489(+)
MADNVHRTAKDGFKQGSYYDQHRPSYTDELTSHVARNLYKGGNRDDVKYNALEIGAGTGK
FTRKILQYIEGSSYLATDQSEDFLSVLNKQTQDIETKYCSAYSINMSYNSFKNIIISKK*
>TRINITY_DN3834_c0_g1::TRINITY_DN3834_c0_g1_i1::g.593::m.593 TRINITY_DN3834_c0_g1::TRINITY_DN3834_c0_g1_i1::g.593  ORF type:internal len:112 (+) TRINITY_DN3834_c0_g1_i1:2-334(+)
HIYNVYATYLPGVYVHTYSVYMCTFAVCIYTRFYNVYMYVHIYSVYVCIFTVCRCTCLQC
VYLYVHIVDVYAHTYSLHMCIFTVCIIIYTFTHIYSVHMHIHVPIMCSVTC
>TRINITY_DN38352_c0_g1::TRINITY_DN38352_c0_g1_i1::g.30047::m.30047 TRINITY_DN38352_c0_g1::TRINITY_DN38352_c0_g1_i1::g.30047  ORF type:internal len:162 (+) TRINITY_DN38352_c0_g1_i1:1-483(+)
DLGAVTDLKKLVYICRACLRLLKIYITEVYPDGLLNKRMVTETSTLAGCVGSTQDLLRRI
LAEEVNHTKVKVFASEEPPGSQVTSPFIEDILNECHLTFRSCFHAFYPTGTLKWLCLCDL
LQNLEPSMMNAGGYGRLLAAIMEAMCHPTIKLTNIMPINCE
>TRINITY_DN38355_c0_g1::TRINITY_DN38355_c0_g1_i1::g.30049::m.30049 TRINITY_DN38355_c0_g1::TRINITY_DN38355_c0_g1_i1::g.30049  ORF type:5prime_partial len:185 (+) TRINITY_DN38355_c0_g1_i1:2-556(+)
PSVSAVTKSKLAAFSANDSVGGSGDAVEDKIVYQHLKYEWLQTDKIRDGNKKYKTDVDYD
PRTLYIPEQEKTKFTPAMRQWWEIKSHHFDTVLFFKMGKFYELFHMDAAIAVNELGLIYM
KGDYAHSGFPEIAYGRYADTLVQKGYKVARIEQTETPDMMNERVKTMSKTPSKFDKVVNR
KVIR*
>TRINITY_DN38358_c1_g1::TRINITY_DN38358_c1_g1_i1::g.30050::m.30050 TRINITY_DN38358_c1_g1::TRINITY_DN38358_c1_g1_i1::g.30050  ORF type:3prime_partial len:168 (+) TRINITY_DN38358_c1_g1_i1:14-514(+)
MPVEVELNQCDTVEPISKRQCTMPVEKIVLRFAKLTAKAICPTRGSKMAAGYDLYSAYDM
FVPAKGKALVKTDIQISLPDGCYGRVAPRSGLAYKHFIDVGAGVIDQDYRGNVGVVLFNF
ADSDFEVKAGDRIAQLICERIYLPDLVEEENLDDTDSGSGGFGSTCK
>TRINITY_DN38363_c0_g1::TRINITY_DN38363_c0_g1_i1::g.30048::m.30048 TRINITY_DN38363_c0_g1::TRINITY_DN38363_c0_g1_i1::g.30048  ORF type:internal len:146 (+) TRINITY_DN38363_c0_g1_i1:3-437(+)
KLKFSLSKLRLTEKNSFANKDVTSVSETEDKFKLERHFLDIFPDRDTQLQKQRHVLLESD
LPKHAESIDKNMNDKVEDLEDVCIKESRPFDGIKDCIKETEPLGTIKDLEENSSKKPEQL
DYTIKSDDFSDISEDEEEKPSKSNM
>TRINITY_DN3840_c0_g1::TRINITY_DN3840_c0_g1_i1::g.588::m.588 TRINITY_DN3840_c0_g1::TRINITY_DN3840_c0_g1_i1::g.588  ORF type:internal len:119 (+) TRINITY_DN3840_c0_g1_i1:2-355(+)
FEYIPVLALMGREYGENEVAFVKTPTGYINSTNNFLNDQFSGYPKFNTLYDITASKQVIN
ITLPSKSSRQLPSRRRRNVEAKPYRLNKRGISDFPNKEILIDYDYIRYTTGYYSFGLY
>TRINITY_DN38417_c0_g1::TRINITY_DN38417_c0_g1_i1::g.13945::m.13945 TRINITY_DN38417_c0_g1::TRINITY_DN38417_c0_g1_i1::g.13945  ORF type:internal len:205 (+) TRINITY_DN38417_c0_g1_i1:2-613(+)
DELGKELWQSVTNGEALNDPSNLSRFLLLAYADLKKYHYFYWFAFPCLCPSEDFKLINVP
QKLCDKFTEQQMMQLVHSYNTFQVCHVGGMGYFIIVQKQGEIIVDEVKNAQKYMDSGVKV
MFGFADPCTLEQNPGWPLRNYLALISHTWGRLLSEVDVLCFRYQSKSGHHDIGHSLMLNI
KLSTMADVTGYPRCVGWEKNERQK
>TRINITY_DN38418_c0_g1::TRINITY_DN38418_c0_g1_i1::g.13939::m.13939 TRINITY_DN38418_c0_g1::TRINITY_DN38418_c0_g1_i1::g.13939  ORF type:internal len:151 (+) TRINITY_DN38418_c0_g1_i1:1-450(+)
SEPLSAEDYLLIADSWRQEWERGVQVPVNEISLKSVELREVCEKNKSPGDFKIPKKHLHE
SKDDTYQLGAHELTGMQQLSEQIVRYDLDDLDVSWLRQLNEQREEVGEELIHEWTMERVI
EALENKCHENMEIRKKTEEGLGIEYDEDIV
>TRINITY_DN38425_c1_g1::TRINITY_DN38425_c1_g1_i1::g.13938::m.13938 TRINITY_DN38425_c1_g1::TRINITY_DN38425_c1_g1_i1::g.13938  ORF type:internal len:144 (+) TRINITY_DN38425_c1_g1_i1:2-430(+)
CHCVLKKYKNIRCIIDCTEFFSQRPSNFQRQGNSFSSYKAHTTYKILVAISPNGAIMYVS
DVFEGSISDREIVIKSGFLGFLNPGDTIMGDRGFNIKDLLNTRKVDLIIPPFLMGRKKLT
PQEEALTKDIAKHRIHVERSIER
>TRINITY_DN38426_c0_g1::TRINITY_DN38426_c0_g1_i1::g.13946::m.13946 TRINITY_DN38426_c0_g1::TRINITY_DN38426_c0_g1_i1::g.13946  ORF type:internal len:101 (+) TRINITY_DN38426_c0_g1_i1:2-301(+)
LVSCVSPGFAGSTSDRQIVERSQLFNMCDPNDSIMADKGFNVQDLFATMNVKINVPHFFK
KKTECLDELLWRTEKLQANVCILKELSALEKLIKFYVTLY
>TRINITY_DN38427_c0_g1::TRINITY_DN38427_c0_g1_i1::g.13949::m.13949 TRINITY_DN38427_c0_g1::TRINITY_DN38427_c0_g1_i1::g.13949  ORF type:internal len:264 (+) TRINITY_DN38427_c0_g1_i1:1-789(+)
FNSTTGFMDIGIVKVDSIDGSIICQAEVQYSVRNIAAVNATVTEVFEYVKKAVIVNRTHL
SFRNNTLNVNSTVNDLENRMSVYKGLTACDAANVSCPLDSYTCEPFGVYNASCIHKCVQG
ETKCGDHGECLYDEKNHVTSCRCKEDGLYVYFGNMCEQRAPTTAFVLALSLGIGGTLLAI
LITVVVCVMCRRRSSKDLSRQYSSVWSNWEMPNDSRRNSRQFRPSTRRPFRDRYYRTPLQ
TNFDTLSIEGGDHFAKLRPALYF
>TRINITY_DN3842_c0_g1::TRINITY_DN3842_c0_g1_i1::g.595::m.595 TRINITY_DN3842_c0_g1::TRINITY_DN3842_c0_g1_i1::g.595  ORF type:5prime_partial len:115 (+) TRINITY_DN3842_c0_g1_i1:3-347(+)
TCANNHISPLLINTMNHRLNIKSEPISPPRDSNTPNHGGTLRPPSQNQGHLSPGHISPHL
QSHSNCSSPSATSIQHSNPHQQLQPLPLQQHPQQGLTDFDGPMMKRQRLEAWTT*
>TRINITY_DN3845_c0_g1::TRINITY_DN3845_c0_g1_i1::g.592::m.592 TRINITY_DN3845_c0_g1::TRINITY_DN3845_c0_g1_i1::g.592  ORF type:internal len:131 (+) TRINITY_DN3845_c0_g1_i1:3-392(+)
SSTNCVIDCRFALKLTDYGPRSVINKDREEQRKRSTASNTFNTGKLLWIAPEHLKGNDIG
FSQKGDVYSFGIVLQEIAMRSEPFEENCLEVEEIIKQLQSASSGLLRPLVPSDACSPDLL
NMMKVCWHQL
>TRINITY_DN38469_c0_g1::TRINITY_DN38469_c0_g1_i1::g.13940::m.13940 TRINITY_DN38469_c0_g1::TRINITY_DN38469_c0_g1_i1::g.13940  ORF type:internal len:122 (+) TRINITY_DN38469_c0_g1_i1:1-363(+)
QTCMLSVREDETATKTDVCAVLAIHIFANLVPANEVIVSSSLKRHSDNCECPCPCSGTVR
LGNTGIGNKHVWHGHPDIVAKHCVISVRSREEKNDIKDECSPSKYRKLDEDNHNQTFMKR
K
>TRINITY_DN38480_c0_g1::TRINITY_DN38480_c0_g1_i1::g.13948::m.13948 TRINITY_DN38480_c0_g1::TRINITY_DN38480_c0_g1_i1::g.13948  ORF type:complete len:252 (+) TRINITY_DN38480_c0_g1_i1:306-1061(+)
MLTLKDYPFMTLYSIVLSLIWMQLIYPTKGYIINEDGQLVPFKIYKKGNHGQRMMCFLHP
RNCRGGFHKRIPGEPSSQSSDDLYDLQVLKRADKHEDDPNADTLYQNDDDIFDPEYDYNA
ETKKSEKLVHDIEILNSLLFDLPRNYKMKDPHKTLSSNKDRTLAAYHKEGSASESMKNDK
SRNQILKSNYDYLKSTKEFPRKLPVQTNAGTLYDLWTDFLNDYNDPEESKADVDTFNPND
DLDIYDYGGHR*
>TRINITY_DN38495_c0_g1::TRINITY_DN38495_c0_g1_i1::g.13947::m.13947 TRINITY_DN38495_c0_g1::TRINITY_DN38495_c0_g1_i1::g.13947  ORF type:internal len:312 (+) TRINITY_DN38495_c0_g1_i1:3-935(+)
PVANPVSGDIKFTFATSPITVSSKENVSPLNTESIVHYFQNRNQLNQGNIPSTVETTASS
NGRVPTFISMDKTSTPVSEHQTFIPNKSHVRETLPNFAKKESGRMVRADEVINDQSNAIT
HTNGATNKNDKGNENGGDEGSNKETVLRAVDKLRMSFEKQKQISEERRQSQTQTQQIKID
RNGANISKTGIQKRFNELSSPTTPLESNSKPVILKTFSSPQRQTSENSEDSVDLNNDHAE
QKQGHYKKVGQLRTPTKYPTDASASARQIMKLERSVSPTNGRPTIPTSQYETFKSQVESS
TPVRPTRRGVS
>TRINITY_DN38496_c0_g1::TRINITY_DN38496_c0_g1_i1::g.13941::m.13941 TRINITY_DN38496_c0_g1::TRINITY_DN38496_c0_g1_i1::g.13941  ORF type:complete len:194 (+) TRINITY_DN38496_c0_g1_i1:47-583(+)
MPITSNLSPITTKAISQTNTTASVATSTTAHDTSTTAVPAKFEFNHCSKLSVVTDIANEV
ISFNQNTTICSRSGLRNSPTAFVLNHCDVAPVSSWRQGKSVMTSCHTFPLYTPVATFELG
EYVPDGSQCGVFLGCIDNGFLIGMQYCDHPPTIEHIVIGGIYAKDPNNYYSIQSYSGI*
>TRINITY_DN38496_c0_g1::TRINITY_DN38496_c0_g1_i2::g.13942::m.13942 TRINITY_DN38496_c0_g1::TRINITY_DN38496_c0_g1_i2::g.13942  ORF type:5prime_partial len:147 (+) TRINITY_DN38496_c0_g1_i2:3-443(+)
APDTPTTPVLNKFDYYNCSKLSAVSDIANKVTAFNQNTTICSRSGLRNSPTAFVLNHCDV
APVSSWRQGKSVMTSCHTFPLYTPVATFELGEYVPDGSQCGVFLGCIDNGFLIGMQYCDH
PPTIEHIVIGGIYAKDPNNYYLIQSD*
>TRINITY_DN38496_c0_g1::TRINITY_DN38496_c0_g1_i3::g.13943::m.13943 TRINITY_DN38496_c0_g1::TRINITY_DN38496_c0_g1_i3::g.13943  ORF type:complete len:191 (+) TRINITY_DN38496_c0_g1_i3:47-574(+)
MPITSNLSPITTKAISQTNTTASVATSTTAHDTSTTAVPAKFEFNHCSKLSVVTDIANEV
ISFNQNTTICSRSGLRNSPTAFVLNHCDVAPVSSWRQGKSVMTSCHTFPLYTPVATFELG
EYVPDGSQCGVFLGCIDNGFLIGMQYCDHPPTIEHIVIGGIYAKDPNNYYLIQSD*
>TRINITY_DN38496_c0_g1::TRINITY_DN38496_c0_g1_i4::g.13944::m.13944 TRINITY_DN38496_c0_g1::TRINITY_DN38496_c0_g1_i4::g.13944  ORF type:5prime_partial len:150 (+) TRINITY_DN38496_c0_g1_i4:3-452(+)
APDTPTTPVLNKFDYYNCSKLSAVSDIANKVTAFNQNTTICSRSGLRNSPTAFVLNHCDV
APVSSWRQGKSVMTSCHTFPLYTPVATFELGEYVPDGSQCGVFLGCIDNGFLIGMQYCDH
PPTIEHIVIGGIYAKDPNNYYSIQSYSGI*
>TRINITY_DN38503_c0_g1::TRINITY_DN38503_c0_g1_i1::g.39424::m.39424 TRINITY_DN38503_c0_g1::TRINITY_DN38503_c0_g1_i1::g.39424  ORF type:internal len:136 (+) TRINITY_DN38503_c0_g1_i1:1-405(+)
PISKGDFRRRQARRRARKSVKDCNTGDMSSPYHRYNVGYVPMTPSHIGYHPYGPANSSLY
YPQSSVGVYSSIPQTLSSSTASLSSNSPLVSGYSQQNLPGYFPSCSTSPTTQSTSALSAA
VAQRLFSEQTTAVLS
>TRINITY_DN38505_c0_g1::TRINITY_DN38505_c0_g1_i1::g.39423::m.39423 TRINITY_DN38505_c0_g1::TRINITY_DN38505_c0_g1_i1::g.39423  ORF type:5prime_partial len:107 (+) TRINITY_DN38505_c0_g1_i1:1-321(+)
GTSCIVALTCCCKGTSCIVALTCCCKGTSCIVAFTLLLPRHILYCCFTTLLPRCIMYRCF
KYHAVAKAHNVLLLYHDVAKVNHVLLLYPAVAKVINVLLVNNDVTR*
>TRINITY_DN38534_c0_g1::TRINITY_DN38534_c0_g1_i1::g.39421::m.39421 TRINITY_DN38534_c0_g1::TRINITY_DN38534_c0_g1_i1::g.39421  ORF type:internal len:112 (+) TRINITY_DN38534_c0_g1_i1:1-333(+)
GSHGKKSHSKKSSHHKHSRGSHGKKGHSKKWKKSHPKSKSSDDKPVKIAQFCDHKAIGVY
PNPEGCEKFYKCDGRRTLKLFCGTGFLFNSVARKCSVASKIDCKNGLGIPK
>TRINITY_DN38534_c0_g2::TRINITY_DN38534_c0_g2_i1::g.39422::m.39422 TRINITY_DN38534_c0_g2::TRINITY_DN38534_c0_g2_i1::g.39422  ORF type:internal len:129 (+) TRINITY_DN38534_c0_g2_i1:3-386(+)
KHSRSHKSEKSKKSDKGKPKHASSHKSHKSKKSEKGHHKHSKGSHGKKSHSKKSSHHKHS
RGSHGKKSHSKKSSHSKKTKYSHGKKSHSKMSSKSLNDCAHPKRVTCSSIRNRFNKCEQR
FRNGESIR
>TRINITY_DN38566_c0_g1::TRINITY_DN38566_c0_g1_i1::g.39418::m.39418 TRINITY_DN38566_c0_g1::TRINITY_DN38566_c0_g1_i1::g.39418  ORF type:internal len:179 (+) TRINITY_DN38566_c0_g1_i1:2-535(+)
EEEDDEEEGDEEEEEEEEETDEEGGETLETPKKDVAKLNLKKGKIQTEEDEEEEEVEEEE
VTDEEVEEEEVEEEETEEEEEEEEEEEKVKTPKKPTPRKKGAKEKKKEEEDDDEDEEDDE
DEESEEEGEEEDKDETDMEVTTSGRLFEALYDYAGQEKEDLSFVKGEVLTIITTREDG
>TRINITY_DN38566_c0_g1::TRINITY_DN38566_c0_g1_i2::g.39419::m.39419 TRINITY_DN38566_c0_g1::TRINITY_DN38566_c0_g1_i2::g.39419  ORF type:5prime_partial len:184 (+) TRINITY_DN38566_c0_g1_i2:2-553(+)
EEEDDEEEGDEEEEEEEEETDEEGGETLETPKKDVAKLNLKKGKIQTEEDEEEEEVEEEE
VTDEEVEEEEVEEEETEEEEEEEEEEEKVKTPKKPTPRKKGAKEKKKEEEDDDEDEEDDE
DEESEEEGEEEDKDETDMEVTTSGRLFEALYDYAGQEKEDLSFVKGEVLTIITTSINGRE
DGW*
>TRINITY_DN38578_c0_g1::TRINITY_DN38578_c0_g1_i1::g.39415::m.39415 TRINITY_DN38578_c0_g1::TRINITY_DN38578_c0_g1_i1::g.39415  ORF type:internal len:119 (+) TRINITY_DN38578_c0_g1_i1:2-355(+)
FNMLLLFLLSLGYVAPTEGVANTSTIPMTKFAFSHICEETYGTVLNNIAGVRNMAECAQI
CSWENTCSSYVYNIRQGECLTNSGVINGPGTTIGCNGQFVTYGETNVGVHCIDGCTSE
>TRINITY_DN38587_c0_g1::TRINITY_DN38587_c0_g1_i1::g.39416::m.39416 TRINITY_DN38587_c0_g1::TRINITY_DN38587_c0_g1_i1::g.39416  ORF type:internal len:175 (+) TRINITY_DN38587_c0_g1_i1:2-523(+)
VKQELSNAYRAKVEDELATKESLTFTFIQVSVCNVIRGVMEGKAFVSIIADILEDADIAT
IKFLVKVLSVALNGASFVQKTNLVTFLWHVAELAPPHSHFIPMVLSSDIRKHFTGIECDE
LQRLENNSKDDMSFGTSLATDLTTVASSYPSTRDSSVTLVNVEHQLMYMYDADV
>TRINITY_DN38597_c0_g1::TRINITY_DN38597_c0_g1_i1::g.39420::m.39420 TRINITY_DN38597_c0_g1::TRINITY_DN38597_c0_g1_i1::g.39420  ORF type:internal len:119 (+) TRINITY_DN38597_c0_g1_i1:2-355(+)
KNVPITAITPLDLGKTITANQTSSINSIGISPLNLVKTITTDTNQTSCRNVPITAIIPLD
LGETITANQSSSRNMPITAVSPLNLVKTITTDANQTNSRNMPITVVNPLNLVKTITTD
>TRINITY_DN38598_c0_g1::TRINITY_DN38598_c0_g1_i1::g.39417::m.39417 TRINITY_DN38598_c0_g1::TRINITY_DN38598_c0_g1_i1::g.39417  ORF type:internal len:108 (+) TRINITY_DN38598_c0_g1_i1:3-323(+)
NSEEIGRSLKLVLERIQKATDARPKSLPQVPPRLVAVSKTKPASDIISAYQHGQRHFGEN
YVTELEEKSNNSQILQQCKDIKWHFVGHLQRNKASKVTAVPNLYMVE
>TRINITY_DN38616_c0_g1::TRINITY_DN38616_c0_g1_i1::g.39497::m.39497 TRINITY_DN38616_c0_g1::TRINITY_DN38616_c0_g1_i1::g.39497  ORF type:internal len:126 (+) TRINITY_DN38616_c0_g1_i1:2-376(+)
ASYAIDEGGCGGPLTDDTGSFQSPGHPNVYPHGVNCTWNIRVQPGLVIRLTFNTFSIESD
SNCMYDSVAVFDNSSAIASSLFGRYCGSTIPPVLTSTNNVMVVQLVSDASISHEGFSASY
VALNA
>TRINITY_DN38620_c0_g1::TRINITY_DN38620_c0_g1_i1::g.39494::m.39494 TRINITY_DN38620_c0_g1::TRINITY_DN38620_c0_g1_i1::g.39494  ORF type:5prime_partial len:102 (+) TRINITY_DN38620_c0_g1_i1:1-306(+)
YCSTWVISAISVCSLSFDNRLLYWQVFRNCGIVRSSSEDGRIRVPCNSDCDLGSGILRSC
ICAWFISGPHSHIENSNSRLCQSSINTDYPTCLINIEEECS*
>TRINITY_DN38629_c0_g1::TRINITY_DN38629_c0_g1_i1::g.39495::m.39495 TRINITY_DN38629_c0_g1::TRINITY_DN38629_c0_g1_i1::g.39495  ORF type:5prime_partial len:154 (+) TRINITY_DN38629_c0_g1_i1:2-463(+)
QGETSKIGDDDYDTSLQRLMNRCLPPILVDIVEKRPPDPIQYMAQCLYRFREKEDEDLDI
HSSNQLQSKDEQNTISLHNNKPRTYLNTSGPVKEVKGTRKLPNNRFNIVEGAEDFYELTD
DFESISLSQTILHESTKPIFQTVGDLFDDDDFS*
>TRINITY_DN38634_c0_g1::TRINITY_DN38634_c0_g1_i2::g.39493::m.39493 TRINITY_DN38634_c0_g1::TRINITY_DN38634_c0_g1_i2::g.39493  ORF type:complete len:100 (+) TRINITY_DN38634_c0_g1_i2:85-384(+)
MLCNSYTIETYVLICSSKQNSHLSCREPNTFLKIIIQINMSCILDIISMHTAGGNVQRRD
ITSKLILEHRTHSSIHYRTRRFFFLQIFVFISQYLIKKP*
>TRINITY_DN38647_c0_g1::TRINITY_DN38647_c0_g1_i1::g.39492::m.39492 TRINITY_DN38647_c0_g1::TRINITY_DN38647_c0_g1_i1::g.39492  ORF type:internal len:121 (+) TRINITY_DN38647_c0_g1_i1:1-360(+)
TSTLSFLVPSFLNFSFSEEDPLVQIKVDNSRNVLYCRTEKGSLQVYDLGEDGKGLSKVAA
IPLQTIVHNASHTARTIDRSNFKPLVHISPITKSESSNVHLVAITQTGVRLYFTTNPFGT
>TRINITY_DN3864_c0_g1::TRINITY_DN3864_c0_g1_i1::g.587::m.587 TRINITY_DN3864_c0_g1::TRINITY_DN3864_c0_g1_i1::g.587  ORF type:internal len:114 (+) TRINITY_DN3864_c0_g1_i1:1-339(+)
QIAMVPSVVTVALFLLVVNAGNTPVNAAYKTDPCPHPCRCLFFKGEWSVYCNVTGISEVP
TGIPANTQLLDLASNSIHEIPPDAFAGLVNLNSLDLNSNGIADNGIKFGALAL
>TRINITY_DN38661_c0_g1::TRINITY_DN38661_c0_g1_i1::g.39496::m.39496 TRINITY_DN38661_c0_g1::TRINITY_DN38661_c0_g1_i1::g.39496  ORF type:internal len:101 (+) TRINITY_DN38661_c0_g1_i1:1-300(+)
ANQTYRDRGYNGLVNWESRNSNSFIGPGISYHNGKIQVNVTQNYFVYAYTTFVSGIDLDK
MGHPGSCLFNLWVFKANAKYDGEYERIHLKSTGMLHSVAN
>TRINITY_DN38682_c0_g1::TRINITY_DN38682_c0_g1_i1::g.39490::m.39490 TRINITY_DN38682_c0_g1::TRINITY_DN38682_c0_g1_i1::g.39490  ORF type:5prime_partial len:193 (+) TRINITY_DN38682_c0_g1_i1:3-581(+)
TNEEKMAVDDSETTTIKNEYVKSDLFNSEEQSGDVDESDINNENDNSENVEEKNNDDVDN
EEGSSNDVNNEGENEENNASDTGFQEENKKVEIQNECDDYINTGNDANSDSSNNEEYKSD
DNSEENIIGSKMGLSEDDKDKSNGEANFDKNQTDLSNAPDAKQSIQHITSTSIDNTFEIM
LQILVFKKKIKK*
>TRINITY_DN38692_c0_g1::TRINITY_DN38692_c0_g1_i1::g.39500::m.39500 TRINITY_DN38692_c0_g1::TRINITY_DN38692_c0_g1_i1::g.39500  ORF type:3prime_partial len:117 (+) TRINITY_DN38692_c0_g1_i1:66-413(+)
MCIRDRKWELQAKERRDRKRRRIDFGDAPTNTTLTNSSRGIGGFLRRTARSIMDMPWQVV
QLIETGHPGQFKLWALIGTDLHAMKLNIPRVFYVNQKTPKVGDGQMWKKVIKTLPR
>TRINITY_DN38692_c0_g1::TRINITY_DN38692_c0_g1_i2::g.39501::m.39501 TRINITY_DN38692_c0_g1::TRINITY_DN38692_c0_g1_i2::g.39501  ORF type:3prime_partial len:128 (+) TRINITY_DN38692_c0_g1_i2:61-441(+)
MGNTREERTIWLEYHKRKWELQAKERRDRKRRRIDFGDAPTNTTLTNSSRGIGGFLRRTA
RSIMDMPWQVVQLIETGHPGQFKLWALIGTDLHAMKLNIPRVFYVNQKTPKVGDGQMWKK
VIKTLPR
>TRINITY_DN38695_c0_g1::TRINITY_DN38695_c0_g1_i1::g.39491::m.39491 TRINITY_DN38695_c0_g1::TRINITY_DN38695_c0_g1_i1::g.39491  ORF type:3prime_partial len:104 (+) TRINITY_DN38695_c0_g1_i1:37-309(+)
MSGSRIAVLFSICLSSAQLFKYFTSEKVCHLLTKLDQLLRSFKGSSPSVKAYLMALMQFT
KKSVKLHSIPFRQKKTYEGLYRLSFIKDSSF
>TRINITY_DN38700_c0_g1::TRINITY_DN38700_c0_g1_i1::g.39499::m.39499 TRINITY_DN38700_c0_g1::TRINITY_DN38700_c0_g1_i1::g.39499  ORF type:3prime_partial len:209 (+) TRINITY_DN38700_c0_g1_i1:2-625(+)
MTISLNFYLNAIIGFDEQEESLTTSGYLNIIWIDEYLTWTASDYGGLEIMFLPQDDIWRP
DLSLRNSYKTFTGLGSSYLNLNVQYTGMVEWNPFQVLKSTCSLDITFFPFDQQKCEMKFT
AWSYRKTEVELNIGSVGILLDDYVSNSAWDLVDTSAFEVNTNEAAVVFVITLERKPRFYL
LNIVAPVILLTILNICTFILPINSGERA
>TRINITY_DN38704_c0_g1::TRINITY_DN38704_c0_g1_i1::g.24929::m.24929 TRINITY_DN38704_c0_g1::TRINITY_DN38704_c0_g1_i1::g.24929  ORF type:5prime_partial len:182 (+) TRINITY_DN38704_c0_g1_i1:2-547(+)
DIKSKNILVKRDGSCCIADLGLAVQYITETNEVDIAPNTRQGTKRYMAPEVIDESVNRFS
FDAYKQGDMYSFGLLLWEIVKRTIVGGVVEEQAIPYQDIVPPDPSFDEMQRVVCRDKIRP
QIPNRWSNDDFLKVMSKVMQECWSANPAARLTSLRVKKTLAKLHEILEATEKIEKLQSIQ
P*
>TRINITY_DN3870_c0_g1::TRINITY_DN3870_c0_g1_i1::g.589::m.589 TRINITY_DN3870_c0_g1::TRINITY_DN3870_c0_g1_i1::g.589  ORF type:internal len:122 (+) TRINITY_DN3870_c0_g1_i1:1-363(+)
VDQFLPYLDLSFSLLFQLLKEISECDSKMQILHVISFVIERVGAQIRPYATSLISYLPSL
WEESKDHNMLRCAILTTLIHLVQGFGPMSSAMYDFLLPAIKMSTDTSQPQHVYLMEDGIE
L
>TRINITY_DN38718_c0_g1::TRINITY_DN38718_c0_g1_i1::g.24931::m.24931 TRINITY_DN38718_c0_g1::TRINITY_DN38718_c0_g1_i1::g.24931  ORF type:internal len:193 (+) TRINITY_DN38718_c0_g1_i1:1-576(+)
QNQAMMSQNPSMMSQNQPMMSQNQAMMSQNPSMMSQNQPMMSQSQPMMSQNQTMSQNQPM
SQNQPMMSQNPSMSQNRPMMSQNQQMMSGSSGSPSSSMMSSGQMRPPVPATFRRPQMQGQ
QPYAGQGNYPNQGGQYSGQGNYGPGGQAPGNYPQGQGYNQNIGQQQYGQYPGQERFGFNR
PPGGSMNQSGPM
>TRINITY_DN38718_c0_g1::TRINITY_DN38718_c0_g1_i2::g.24932::m.24932 TRINITY_DN38718_c0_g1::TRINITY_DN38718_c0_g1_i2::g.24932  ORF type:internal len:193 (+) TRINITY_DN38718_c0_g1_i2:1-576(+)
QNQAMMSQNPSMMSQNQPMMSQNQAMMSQNPSMMSQNQPMMSQSQPMMSQNQTMSQNQPM
SQNQPMMSQNPSMSQNRPMMSQNQQMMSGSSGSPSSSMMSSGQMRPPVPATFRRPQMQGQ
QPYAGQGNYPNQGGQYSGQGNYGPGGQAPGNYPQGQGYNQNIGQQQYGQYPGQERFGFNR
PPGGSMNQSGPM
>TRINITY_DN38718_c0_g1::TRINITY_DN38718_c0_g1_i3::g.24933::m.24933 TRINITY_DN38718_c0_g1::TRINITY_DN38718_c0_g1_i3::g.24933  ORF type:internal len:167 (+) TRINITY_DN38718_c0_g1_i3:1-498(+)
YNSQQMQGPQQAQNFQNQQNPMSQNQSMPQNQPMSQNQPMMSQNPSMSQNRPMMSQNQQM
MSGSSGSPSSSMMSSGQMRPPVPATFRRPQMQGQQPYAGQGNYPNQGGQYSGQGNYGPGG
QAPGNYPQGQGYNQNIGQQQYGQYPGQERFGFNRPPGGSMNQSGPM
>TRINITY_DN38720_c0_g1::TRINITY_DN38720_c0_g1_i1::g.24945::m.24945 TRINITY_DN38720_c0_g1::TRINITY_DN38720_c0_g1_i1::g.24945  ORF type:internal len:138 (+) TRINITY_DN38720_c0_g1_i1:2-412(+)
SGKPKPDVELNNRQVNAGADNDSDDEVITENATYDSAGPRPQDNPTAGPSNQDNTYAIVN
KHNKPLIAPNNMDVYAEVKKPQKKNNEDKAQVKPKPKEKEKKKPKDDKNKKKDGGKQKKG
CGDEYENAPASAIGGAY
>TRINITY_DN38720_c0_g1::TRINITY_DN38720_c0_g1_i2::g.24946::m.24946 TRINITY_DN38720_c0_g1::TRINITY_DN38720_c0_g1_i2::g.24946  ORF type:internal len:150 (+) TRINITY_DN38720_c0_g1_i2:2-448(+)
SGKPKPDVELNNRQVNAGADNDSDDEVITENATYDSAGPRPQDNPTAGPSNQDNTYAIVN
KHNKPLIEPNNTDVYAEVKKPQKKNNVPDIYALPVKKKEDKAQVKPKPKEKEKKKPKDDK
NKKKDGGKQKKGCGDEYENAPASAIGGAY
>TRINITY_DN38728_c0_g1::TRINITY_DN38728_c0_g1_i1::g.24944::m.24944 TRINITY_DN38728_c0_g1::TRINITY_DN38728_c0_g1_i1::g.24944  ORF type:internal len:141 (+) TRINITY_DN38728_c0_g1_i1:2-421(+)
EFLPAIPAAIVLYASIFVIGQLLYHLTKLIVPHPIKEYVLDFVKTMTFCSYPFGHGIMRK
NYGEPGYLLAMLPLITITVLSFRDGDGNPVGVWLKYFRKVVPLWKSILKTVLQITAGFAA
YHLGMYILRLELHPIYIARL
>TRINITY_DN38736_c0_g1::TRINITY_DN38736_c0_g1_i1::g.24939::m.24939 TRINITY_DN38736_c0_g1::TRINITY_DN38736_c0_g1_i1::g.24939  ORF type:internal len:208 (+) TRINITY_DN38736_c0_g1_i1:1-621(+)
RQELERAEVTNQKDQEVELIENMLGFTRVFRVMTHCKKPLLGHNMLMDLMLLYDNFHQPL
PHTYKEFKAGMHTLFPKVYDTKHLSSTLRKSLEETGLCQITSLGNLDKDLNSDGGLDIII
HPPSVSHAEGFDRYKADELPHEAGYDAYMCGFVFLRLAHVITYRKTKSSEVIPCLFRRYL
QTTEPYMNRINVIRATVSHIKLDTPDP
>TRINITY_DN38738_c0_g1::TRINITY_DN38738_c0_g1_i1::g.24942::m.24942 TRINITY_DN38738_c0_g1::TRINITY_DN38738_c0_g1_i1::g.24942  ORF type:internal len:183 (+) TRINITY_DN38738_c0_g1_i1:2-547(+)
RGSCECPDCGNCECPSCKCRCPDFSSWHCPTCDCSRPQSGDCECSCPKCSCENCCDCDNC
CDCDNCCDNCCDCDNCCDCDNCCKCGNCFKCCCCCETDDDDDDDCCPACHCSGCVTGFKC
IMKCPESKHDDCCGYEYGEWDVCDCFPHRFKKKKCCDNYVCFCCRCGYGINIYPPPTQVT
EE
>TRINITY_DN38746_c0_g1::TRINITY_DN38746_c0_g1_i1::g.24927::m.24927 TRINITY_DN38746_c0_g1::TRINITY_DN38746_c0_g1_i1::g.24927  ORF type:3prime_partial len:103 (+) TRINITY_DN38746_c0_g1_i1:3-308(+)
MPLFAQLQDINIETLMNNPEKLTAVIESLGSVEKWMNAIVQGYNKFMLTHAGESKEMALL
VCITAEIESWSKTYGPLSKPVSTVKNAVCGIDSAEWYDKLVD
>TRINITY_DN38753_c0_g1::TRINITY_DN38753_c0_g1_i1::g.24937::m.24937 TRINITY_DN38753_c0_g1::TRINITY_DN38753_c0_g1_i1::g.24937  ORF type:3prime_partial len:107 (+) TRINITY_DN38753_c0_g1_i1:39-320(+)
MAVCNTICSGCFGDFFVWLCRLWGLATVVGVWGIAIETSFYGHYLGYYLVGVSILLTFLE
VVFSIDYCVILCVSADSSCKTCWDGILWLDDWKK
>TRINITY_DN38758_c0_g1::TRINITY_DN38758_c0_g1_i1::g.24938::m.24938 TRINITY_DN38758_c0_g1::TRINITY_DN38758_c0_g1_i1::g.24938  ORF type:internal len:274 (+) TRINITY_DN38758_c0_g1_i1:3-821(+)
TEDSKTYEQTIYDVRNYAGKEGIPYRYFQYDSWWYYKGIGNGVKTWVSRPDVFPDGFRNV
SSKVNLPASGHNRYWSADTTYAKQNGGKYDFIVEKEKALPLTEEFWIDLFTEAKKWGLIM
YEQDWLNVEFSGLDALTHNLTLGDTWLTTMATAAEKCEIYIQYCMANPRHAMQSLLYKSV
TQARVSNDYSPGGPQWNIGISSIFAAAMGVAPFKDTFWTTQTQPGNKYHKDEPNWKLNAV
VSVLSTGPVGPSDMVGATNVSMLMKCCNKDGLI
>TRINITY_DN38777_c0_g2::TRINITY_DN38777_c0_g2_i1::g.24930::m.24930 TRINITY_DN38777_c0_g2::TRINITY_DN38777_c0_g2_i1::g.24930  ORF type:internal len:100 (+) TRINITY_DN38777_c0_g2_i1:1-297(+)
PQSANTPTIDTLTPQSGLPGSFVTLNGKLMSDRYGSNMNAATNLRTEKLLRTYVGPQDCG
LKDGDDFYHLALNNEDSDMGTLKCLTKGTSVGYYNASFI
>TRINITY_DN38778_c0_g1::TRINITY_DN38778_c0_g1_i1::g.24940::m.24940 TRINITY_DN38778_c0_g1::TRINITY_DN38778_c0_g1_i1::g.24940  ORF type:3prime_partial len:178 (+) TRINITY_DN38778_c0_g1_i1:66-533(+)
MAEVECLFAPFKPGHKGSLAERARALGLEALAMKFMAGYGCQMELNSFINKDEDGLSSVS
KVKDGLKHIIADVVHKNTKVMEKIRVLSRVDWIVLHTSKSKAKAPTPKPGEKPVPEHKYQ
LYFDFKTGIGRIQSHQVLAINRGEHQKVLVVKVEIP
>TRINITY_DN38778_c0_g2::TRINITY_DN38778_c0_g2_i1::g.24941::m.24941 TRINITY_DN38778_c0_g2::TRINITY_DN38778_c0_g2_i1::g.24941  ORF type:internal len:172 (+) TRINITY_DN38778_c0_g2_i1:1-513(+)
GRMTQQCRQLVEESIEDAYTRLIHPQISRLVRSNLTKDAEKESILVFTSNLKNLLLTAPL
KGQSILAIDPGYLNGCKTAVISKTGQVCDTAIIYMVAQNMNKKHARNQLQDLVIKHRVQI
IAIGNGSACRETEAFVSDLIQASFPKLKYCIVSENGASIYSVSDIAQKELP
>TRINITY_DN38785_c0_g1::TRINITY_DN38785_c0_g1_i1::g.24928::m.24928 TRINITY_DN38785_c0_g1::TRINITY_DN38785_c0_g1_i1::g.24928  ORF type:internal len:104 (+) TRINITY_DN38785_c0_g1_i1:2-310(+)
VDPLPVSAQKDSHGNSLYYVNVPSYGLNPVSFAKILEPVHIETVDRVGIELRNEHLEATI
DKLGRVTKLIVKGSQRNAISHDCPANQFTMHDDIPLYWDAWDV
>TRINITY_DN38788_c0_g1::TRINITY_DN38788_c0_g1_i1::g.24934::m.24934 TRINITY_DN38788_c0_g1::TRINITY_DN38788_c0_g1_i1::g.24934  ORF type:internal len:109 (+) TRINITY_DN38788_c0_g1_i1:1-324(+)
IANTITTVLYKLISEEQTGFIKGRYIGDNTRLLYDILHLSEEKNIPGLLLLIDFEKAFDT
LSWSFIKKTLNFFKFGDSIQNWIKLFYNNIQSSVIQCGFLSEFFSIGR
>TRINITY_DN38795_c0_g1::TRINITY_DN38795_c0_g1_i1::g.24935::m.24935 TRINITY_DN38795_c0_g1::TRINITY_DN38795_c0_g1_i1::g.24935  ORF type:internal len:131 (+) TRINITY_DN38795_c0_g1_i1:1-390(+)
VFLCFRVLMLRVSPQHLTSMWPTIITELIHVFLQIEQELSTETEEFVTQVQRIAALDSSW
AHLGNGLNAHNNPSWLQLYLSACKLLDFCLALPADKVPQFQLYRWAFIGGAAAGEGEGED
EMEEDEDETT
>TRINITY_DN38799_c0_g1::TRINITY_DN38799_c0_g1_i1::g.24936::m.24936 TRINITY_DN38799_c0_g1::TRINITY_DN38799_c0_g1_i1::g.24936  ORF type:internal len:105 (+) TRINITY_DN38799_c0_g1_i1:1-312(+)
FEDNYMFSNEDYYQAYRQFHKYTYQNSRANPYRHVDDHYGSLSLKDHRILKMFAEAHGIS
KLTQAIVDVICMMEVQCEENATDAREVNLNQALTDLRMTWATMQ
>TRINITY_DN38820_c0_g1::TRINITY_DN38820_c0_g1_i1::g.8892::m.8892 TRINITY_DN38820_c0_g1::TRINITY_DN38820_c0_g1_i1::g.8892  ORF type:5prime_partial len:151 (+) TRINITY_DN38820_c0_g1_i1:1-453(+)
AGFAVTVFLAFAVFLTILETTLPKNSEKVAMFSVYVIIQTIQSTLITTVALTMLRCTTFG
EKTKIPKCLIALAKVSKLKSCRKNKVQAIKDEEVEDETKDDKQNDVNREDTKIYTWKEIV
NCLDILCFIFFSLVVVISTIAFFIAAAKPS*
>TRINITY_DN38835_c0_g1::TRINITY_DN38835_c0_g1_i1::g.8888::m.8888 TRINITY_DN38835_c0_g1::TRINITY_DN38835_c0_g1_i1::g.8888  ORF type:internal len:140 (+) TRINITY_DN38835_c0_g1_i1:2-418(+)
SALSPDSHPEFLRNLVDVDKLPSKSALSRLLLKGWKGESDIQEILLDKDKDVLEMRKQRK
ENAKLADEDMTESSVLNRLMQLSSQQDKTDSDAASCVADIESALNEHAWKDSETSQKSKT
TVSQNTTGEPNMVNINSEK
>TRINITY_DN38835_c0_g1::TRINITY_DN38835_c0_g1_i2::g.8889::m.8889 TRINITY_DN38835_c0_g1::TRINITY_DN38835_c0_g1_i2::g.8889  ORF type:internal len:131 (+) TRINITY_DN38835_c0_g1_i2:2-391(+)
SALSPDSHPEFLRNLVDVDKLPSKSALSRLLLKGWKGESDIQEILLDKDKDVLEMRKQRK
ENAKLADEDMTESSVLNRLMQLSSQQDKTDSDSALNEHALKDSETSQKSKTTVSQNTTGE
PNMVNINSEK
>TRINITY_DN38837_c0_g1::TRINITY_DN38837_c0_g1_i1::g.8891::m.8891 TRINITY_DN38837_c0_g1::TRINITY_DN38837_c0_g1_i1::g.8891  ORF type:internal len:199 (+) TRINITY_DN38837_c0_g1_i1:2-595(+)
SPSVQDIASQQMIVQPMITTQPSSAGAEKQPAVNPLLPSSQHWQNPTTTSYPSQLTQILT
TAYDPQTVEASSGINLMSQQQQTPPPSVADATRQTQQSQAATYQSPMYQLAQQQLAATGH
QQQTMNAARQEPVFWRSIIPSTPCNLEDDDIEIDAGYTGAGQATMGKKMKSSDDNDKLYF
DDELQVDIEVEVVGAGTY
>TRINITY_DN38858_c0_g1::TRINITY_DN38858_c0_g1_i1::g.8886::m.8886 TRINITY_DN38858_c0_g1::TRINITY_DN38858_c0_g1_i1::g.8886  ORF type:complete len:143 (+) TRINITY_DN38858_c0_g1_i1:194-622(+)
MFLELDLVKEFNMNPITLKRWLLCVQENYRNNPFHNFRHCFCVTQMMYGMVHLCKLWDVM
TREEIGILIAASVCHDLDHPGYNNTYQINARTELAIRYNDISPLENHHCAVAFQILSNPE
TNILSNLDKETFKRVLAVSTRV*
>TRINITY_DN38869_c0_g1::TRINITY_DN38869_c0_g1_i2::g.8887::m.8887 TRINITY_DN38869_c0_g1::TRINITY_DN38869_c0_g1_i2::g.8887  ORF type:internal len:140 (+) TRINITY_DN38869_c0_g1_i2:2-418(+)
LPRLGSKQPSMKRAASSFVNEAGEPIDEFKTVKKTSSVDLDCKDHKGWTVIHHVASPLAY
GTFDNEEILYVLAKAGASLTIENKDGETPLKMAMKKSAVGLVQRLQTLIGTETQEVITTF
PQFHPSTHKDNLEEACKYQ
>TRINITY_DN38883_c0_g1::TRINITY_DN38883_c0_g1_i1::g.8893::m.8893 TRINITY_DN38883_c0_g1::TRINITY_DN38883_c0_g1_i1::g.8893  ORF type:internal len:125 (+) TRINITY_DN38883_c0_g1_i1:1-372(+)
PQEPVQQMEIITDSANCFRMTIFPWLALTPTDRHVIVSTNSSLQSREPSLLVSTCEFLSD
VVFQDFQAEIFLQRPNIIKNLMSLLNGPVQDQGRPRLQAIRTLADFAACLRSKIRCHQDP
NLYT
>TRINITY_DN38895_c0_g1::TRINITY_DN38895_c0_g1_i1::g.8890::m.8890 TRINITY_DN38895_c0_g1::TRINITY_DN38895_c0_g1_i1::g.8890  ORF type:internal len:100 (+) TRINITY_DN38895_c0_g1_i1:1-297(+)
QSLSSSLKSYTAASPSSSSSAVSKKVKKDKCKYFRTFWDILEFVLLCFAVACIAMYAFKH
ILTEVAFHSLKKQSKAEYVNFQSLAMYDELYGYMTAIVV
>TRINITY_DN38903_c0_g1::TRINITY_DN38903_c0_g1_i1::g.9108::m.9108 TRINITY_DN38903_c0_g1::TRINITY_DN38903_c0_g1_i1::g.9108  ORF type:internal len:117 (+) TRINITY_DN38903_c0_g1_i1:2-349(+)
LVLDCLIPHNFSNENSDLINLQHYVIKEKKLSEKEAIVIFFDIVRVVENLHKKNIVHRDL
KLGNMVLNKRSRRITITNFCLGKHLVSENDLLKDQRGSPAYISPDVLSGKPYLGKP
>TRINITY_DN38909_c0_g1::TRINITY_DN38909_c0_g1_i1::g.9112::m.9112 TRINITY_DN38909_c0_g1::TRINITY_DN38909_c0_g1_i1::g.9112  ORF type:internal len:195 (+) TRINITY_DN38909_c0_g1_i1:1-582(+)
EQIGNYDVYKVETINDCYMVASGIPNRNGDKHVSEIASMAIEVLRNARNKEFPSQNTPIQ
LQIGINTGPVSAGIVGTVMLRYCLFGDTVNIASRMKSYGLPNRIHISENTHICLKSTGKF
DMKFRGNMDIKGKGRMNTYWLVDKMYGGNAGKSEDYSNDVQLDCDYRYLNDRAIDRTIEK
QIGRRRTSYGSNDS
>TRINITY_DN38914_c0_g1::TRINITY_DN38914_c0_g1_i2::g.9117::m.9117 TRINITY_DN38914_c0_g1::TRINITY_DN38914_c0_g1_i2::g.9117  ORF type:internal len:213 (+) TRINITY_DN38914_c0_g1_i2:1-636(+)
LEHCGVFLDDVKNLPNEDELRDLIKNLPNIFDFAGLGDTDTPELEEILKFLIGGFIKPGT
TISALDDLQKKHGVGSFDSIFTKPIPEYKVSKILFVHNCGENVPKRLLGCLQRVIRAIDE
KTGALLFNAEIYAVLTKYDIVENNEYFEAVVDFEVVGGSGQLVAGQSGDSTSSPDNNTSI
IPLADFKQRENSIAQELAIVGAKESNLVRWIR
>TRINITY_DN38918_c1_g1::TRINITY_DN38918_c1_g1_i1::g.9110::m.9110 TRINITY_DN38918_c1_g1::TRINITY_DN38918_c1_g1_i1::g.9110  ORF type:complete len:102 (+) TRINITY_DN38918_c1_g1_i1:3-308(+)
MEVIDTGELESSRLKTLPSPDEFGYGNPFLMFLCLTVLVQHRDYIMKAEMEYDELAMYFD
KMVRKHNVHKVLHQTRNLYTEYIKMQQKKMVDSTDDVDFSV*
>TRINITY_DN38930_c0_g1::TRINITY_DN38930_c0_g1_i1::g.9109::m.9109 TRINITY_DN38930_c0_g1::TRINITY_DN38930_c0_g1_i1::g.9109  ORF type:5prime_partial len:118 (+) TRINITY_DN38930_c0_g1_i1:3-356(+)
DMMHTESFFGWLAPNAQQFVSRKHQSDKVVVFERVEKLVFIFNFHPNKSYTDYKIGVNLP
GRYKIVLDSDQGDYGGHKRLDHNVDFFTADEPWDNRQHSLMVYIPSRVVIVLARQDS*
>TRINITY_DN38931_c0_g1::TRINITY_DN38931_c0_g1_i1::g.9111::m.9111 TRINITY_DN38931_c0_g1::TRINITY_DN38931_c0_g1_i1::g.9111  ORF type:internal len:127 (+) TRINITY_DN38931_c0_g1_i1:1-378(+)
QRSLVPPLRISMPIVISTNSTPSTPNRRSVHLSHSHPFTTAPLTAPLLLPSSPASYHPVS
SHSHFAFDFTYSSPVPEETIAPSSPPGHNTRSTTSPVNVSLPLSAGNRQSSDSDVSTPPK
GSSLGG
>TRINITY_DN38945_c0_g1::TRINITY_DN38945_c0_g1_i1::g.9120::m.9120 TRINITY_DN38945_c0_g1::TRINITY_DN38945_c0_g1_i1::g.9120  ORF type:internal len:122 (+) TRINITY_DN38945_c0_g1_i1:1-363(+)
LAADPLSRAFLSCLPAHERLRPQDVRECFARYVAAPSPACAPFVGQRLHVAGRAGDGTVD
RHGDNLVTASACGDHEARYRHDPLVEQLTTAARNAGCYARQEDSSFYRSAIPQDVLDAMG
A
>TRINITY_DN38950_c0_g1::TRINITY_DN38950_c0_g1_i1::g.9107::m.9107 TRINITY_DN38950_c0_g1::TRINITY_DN38950_c0_g1_i1::g.9107  ORF type:5prime_partial len:113 (+) TRINITY_DN38950_c0_g1_i1:2-340(+)
SILMNSMQFIKKINENGTKKMCRNLFAIQQNLTNITMSRESDLDHARQYYELLYLNPDDI
LTSIAEKGPQFMFTEYQQLIQLYHRSHIPMDHNTIDRHMHRLKEVIEKGQNE*
>TRINITY_DN38953_c0_g1::TRINITY_DN38953_c0_g1_i1::g.9119::m.9119 TRINITY_DN38953_c0_g1::TRINITY_DN38953_c0_g1_i1::g.9119  ORF type:3prime_partial len:203 (+) TRINITY_DN38953_c0_g1_i1:113-718(+)
MLNICYCKMVKIYWKYLAFGVILLLLSGIVVNFDVFTGTSREVNVLHTRVTESHRNNLDI
RNMSLKMSTDSSKVPGSKMELVQNKIRPSSTDKIPSSAHALQPVRHIGFLKIHKAASSTM
QNMFFRYGLKNNLTFVFTTHPNYFSRGLGSHIPLVKPKYRDSYDILCNHGFFDYSVYSSL
LPPDTVYIGIVRDPLTLFVSAV
>TRINITY_DN38954_c0_g1::TRINITY_DN38954_c0_g1_i1::g.9118::m.9118 TRINITY_DN38954_c0_g1::TRINITY_DN38954_c0_g1_i1::g.9118  ORF type:internal len:124 (+) TRINITY_DN38954_c0_g1_i1:1-369(+)
QNYFTTPVDVRHSPLPELDWADSQEVWHTMLRKELNYVRDANMFDKHAALHARMRAILLD
WLIEVCEVYRLHRESFYLATDFLDRFLSKQTNIQKHQLQLIGITCLFIAAKLEEIYPPKL
AEF
>TRINITY_DN38956_c0_g1::TRINITY_DN38956_c0_g1_i2::g.9116::m.9116 TRINITY_DN38956_c0_g1::TRINITY_DN38956_c0_g1_i2::g.9116  ORF type:internal len:219 (+) TRINITY_DN38956_c0_g1_i2:3-656(+)
TVELSAAEKELDELERQQLLADRQSTEAQRKEVYVSLRAVGLRLHTFVERPAEGEPEKVP
TRYVLISVPDDLMHETAEAIGLEKRLKPLENEPAETVAYDEYTMSKRDLFAKDKNNAAYF
TSLERLQCCFHLIESPEYEKPRCAGIDLDKLVSEKVFNSYFCMDDKERLEDLKENWVNGS
TLRKPPVNEIRDYLGEKIALYFAWVHLYTSWRGTLGLL
>TRINITY_DN38961_c0_g1::TRINITY_DN38961_c0_g1_i1::g.9113::m.9113 TRINITY_DN38961_c0_g1::TRINITY_DN38961_c0_g1_i1::g.9113  ORF type:internal len:220 (+) TRINITY_DN38961_c0_g1_i1:1-657(+)
VAAVCQDILAVKPDVVVTEKGVSDLAQHFLVKAGVTVLRRMRKTDNNRSARAVGATSVNR
PEELKESDVGTGCGLFEVAKIGEEYFTFFVDCDAPKACTILLRGASKDVLNEVERNLLDA
MCVARNIYQAPMLVPGGGACEMALSVALAHKSKAVPGALQWPYKAAGQAFEVIPRTLAQN
CGCDVVRIVTELRAKHASAASAGGPPVAWGIDGEKGVIC
>TRINITY_DN3899_c0_g1::TRINITY_DN3899_c0_g1_i1::g.594::m.594 TRINITY_DN3899_c0_g1::TRINITY_DN3899_c0_g1_i1::g.594  ORF type:internal len:150 (+) TRINITY_DN3899_c0_g1_i1:3-449(+)
CVMFTPYNKQYIWGRFYISQNYLCFQSRVKGLVTMVIPLRDVNSVEKVENPDKGGAVYLN
ARAVTTPVKIILRFAQFGQRDLILEKISDCLSKQPITRPRLTSQTSLASDKDGMVIDGDE
IQFQPALVSLFCRRGSDELTAKETVKEHL
>TRINITY_DN389_c0_g1::TRINITY_DN389_c0_g1_i1::g.33675::m.33675 TRINITY_DN389_c0_g1::TRINITY_DN389_c0_g1_i1::g.33675  ORF type:internal len:112 (+) TRINITY_DN389_c0_g1_i1:2-334(+)
FETANQKLTIQGYFFCIWTDEYLTWTPTNYQSISRIKIPIDQIWSPILTVTMPYSNSIKV
GSDTTQVVVLEYGAVMWSSFNILSILCTVNTQYYPFDNQTCRFNVQAVDEL
>TRINITY_DN39003_c0_g1::TRINITY_DN39003_c0_g1_i1::g.3818::m.3818 TRINITY_DN39003_c0_g1::TRINITY_DN39003_c0_g1_i1::g.3818  ORF type:internal len:142 (+) TRINITY_DN39003_c0_g1_i1:1-423(+)
KSWTNSLMKSSCSANSQQSESPPHTDGVRYRGHQPSSTIPHGMPSVNPNYFNNFSGQPQS
MQSQFPAGLPADMAAMMYAGMTPDASGIAYSPEQYMWMQQMYAQYMAQYMQYYQQGTYTV
PPNTPVTPTQDQNVPQQNGAD
>TRINITY_DN39004_c0_g1::TRINITY_DN39004_c0_g1_i1::g.3811::m.3811 TRINITY_DN39004_c0_g1::TRINITY_DN39004_c0_g1_i1::g.3811  ORF type:3prime_partial len:144 (+) TRINITY_DN39004_c0_g1_i1:200-628(+)
MLDITTHMKFYLTQNLYLKVLLYHGIDVYQLFVEMNPQLHKAVISTYSCLLYTSPKENKH
IDYLDCSDSATRDALASDMIIVNDFITEDEEQSILVEIEPYIKRLRYEFNHWDNAIHGYR
ETERKNWNVKNRTTIQRIREKAF
>TRINITY_DN39022_c0_g1::TRINITY_DN39022_c0_g1_i1::g.3813::m.3813 TRINITY_DN39022_c0_g1::TRINITY_DN39022_c0_g1_i1::g.3813  ORF type:internal len:104 (+) TRINITY_DN39022_c0_g1_i1:1-309(+)
QKQKTTLKEMFRDNFTVPLMILLCISATKFLSLCFSLFVYSLNGDHLLMSSSSTHYNVVK
EQPMVYLHNPFSVQLNTNKSSSLNDGVHLDVIVTRRSKVSVLW
>TRINITY_DN3903_c0_g1::TRINITY_DN3903_c0_g1_i1::g.9408::m.9408 TRINITY_DN3903_c0_g1::TRINITY_DN3903_c0_g1_i1::g.9408  ORF type:5prime_partial len:155 (+) TRINITY_DN3903_c0_g1_i1:1-465(+)
PVCKCQRRFYIPSVILFCFVIPTAVPVYFFGESVIVAYFVSAILRYCLTLNATWLVNSAA
HMWGWKPYDISISPSENPFVSLFAVGEGFHNYHHTFPQDYSTAEFGWILNLSTAVIDTFA
FLGQVYDRKSIPKQLVNRRRERTGDSQHTNKKHE*
>TRINITY_DN39045_c0_g1::TRINITY_DN39045_c0_g1_i1::g.3801::m.3801 TRINITY_DN39045_c0_g1::TRINITY_DN39045_c0_g1_i1::g.3801  ORF type:internal len:154 (+) TRINITY_DN39045_c0_g1_i1:3-461(+)
LMVSQDYNSAMEEIRRHKRNIRQMKLQKKYEDTEEEKQEMEELPEEETIEQLQRVDPQEY
QPDILKVHSSSQKSRDEPTPAEVALAAGRAYVILPKKKKKKQSSTVSMARLDDIENFLRK
PCRRLERCESMIKVSKPIERELRVSQKVREGSR
>TRINITY_DN3904_c0_g1::TRINITY_DN3904_c0_g1_i1::g.9409::m.9409 TRINITY_DN3904_c0_g1::TRINITY_DN3904_c0_g1_i1::g.9409  ORF type:internal len:118 (+) TRINITY_DN3904_c0_g1_i1:2-352(+)
RDCRILFDMEKFVSDLLKSADLTVLTKKHVRVEYKTHVGRDLSPEEKSKINGLVYQFVAE
NAAEQRKQTPNSSPGAPGDSPGNKENHLDNKKNGKIIVKGHVFDKKEMKISARQDQQ
>TRINITY_DN39061_c0_g1::TRINITY_DN39061_c0_g1_i1::g.3806::m.3806 TRINITY_DN39061_c0_g1::TRINITY_DN39061_c0_g1_i1::g.3806  ORF type:5prime_partial len:162 (+) TRINITY_DN39061_c0_g1_i1:3-488(+)
LHFSARDFEEMGYDFCDTLLDYCDPDTTKCTNVLFKLEDNLRQEIRIKLESKGINADTVD
LNDDLSAYDLESSDGGSDSSVSDGPPVHLQFQPNRVPKKKKKLKTKKERDRVRDSGKVEG
GKKLGDKEKSTDDSGQRKPLSGHQTAHAKQEKVGTRIIEPV*
>TRINITY_DN39061_c0_g1::TRINITY_DN39061_c0_g1_i2::g.3808::m.3808 TRINITY_DN39061_c0_g1::TRINITY_DN39061_c0_g1_i2::g.3808  ORF type:internal len:198 (+) TRINITY_DN39061_c0_g1_i2:3-593(+)
LHFSARDFEEMGYDFCDTLLDYCDPDTTKCTNVLFKLEDNLRQEIRIKLESKGINADTVD
LNDDLSAYDLESSDGGSDSSVSDGPPVHLQFQPNRVPKKKKKLKTKKERDRVRDSGKVEG
GKKLGDKEKSTDDSGQRKPLSGHQTAHAKQEKQNAQVRYTQGSPKRPKSNDDRATSEARD
ARNPSAGKESAEEHQQK
>TRINITY_DN39062_c0_g1::TRINITY_DN39062_c0_g1_i1::g.3817::m.3817 TRINITY_DN39062_c0_g1::TRINITY_DN39062_c0_g1_i1::g.3817  ORF type:internal len:100 (+) TRINITY_DN39062_c0_g1_i1:3-299(+)
EILIRTCTDGVFIAITNHNKKNKNIEILIRTCTDGVFIAITNHNKYKNIEILISTCTDDF
FYSNHPPQHQVQKHRNINTHMFGTVSYTHLDVYKRQCKK
>TRINITY_DN39065_c0_g1::TRINITY_DN39065_c0_g1_i1::g.3814::m.3814 TRINITY_DN39065_c0_g1::TRINITY_DN39065_c0_g1_i1::g.3814  ORF type:5prime_partial len:102 (+) TRINITY_DN39065_c0_g1_i1:2-307(+)
HNFSTVCTRYIFRTICTSHNFSTVCTRYIFRTICTSHNFSTVCKSHNFSTLCTCHNFSTT
CMSHNFSTVCMSHNLSTICTSHNFSTICKSHNFSTVCTCHK*
>TRINITY_DN39065_c0_g1::TRINITY_DN39065_c0_g1_i2::g.3815::m.3815 TRINITY_DN39065_c0_g1::TRINITY_DN39065_c0_g1_i2::g.3815  ORF type:internal len:102 (+) TRINITY_DN39065_c0_g1_i2:2-304(+)
HNFSTVCTRYIFRTICTSHNFSTVCTRYIFRTICTSHNFSTVCKSHNFSTLCTCHNFSTT
CMSHNFSTVCMSHNLSTICTSHNFSTICTSHNFSTICTSHN
>TRINITY_DN39087_c0_g1::TRINITY_DN39087_c0_g1_i1::g.3816::m.3816 TRINITY_DN39087_c0_g1::TRINITY_DN39087_c0_g1_i1::g.3816  ORF type:internal len:123 (+) TRINITY_DN39087_c0_g1_i1:2-367(+)
RRSIISLDSSNDVSDDRRKVDLSTKFVAEIRQQKVNIDFGYIHTMTGDEVIDSFDLTTFA
VVELPIADFDTSKLFYEINSSANKIDMSILNKQKLLFETPLLEPFIFTSLESFDGKVYKK
SG
>TRINITY_DN39091_c0_g1::TRINITY_DN39091_c0_g1_i1::g.3819::m.3819 TRINITY_DN39091_c0_g1::TRINITY_DN39091_c0_g1_i1::g.3819  ORF type:internal len:190 (+) TRINITY_DN39091_c0_g1_i1:1-567(+)
SDRRPVERNIRSVTPNQQTNRYAPVEMKPPSSQSSSDRGVGGPPYRSDMDRKPQNIPNLG
ERRLYSPFQPPVPSQRGPGQQQTLYSDFDRGPAGDKWYPMTTMGPSHPDIIPQSVNYSTS
SQGPQSQYMNQNQVYKYPQFNNPDTEMHTVPTDTRFVVYDFDYENPAERKYSTGKLRGTP
HRESPIRDI
>TRINITY_DN39094_c0_g1::TRINITY_DN39094_c0_g1_i1::g.3810::m.3810 TRINITY_DN39094_c0_g1::TRINITY_DN39094_c0_g1_i1::g.3810  ORF type:internal len:389 (+) TRINITY_DN39094_c0_g1_i1:3-1166(+)
KAQITLNDCLACSGCITSAESVLITQQSQDELYKVLQENQRLEQSGTSDGQKVVVVSVSP
QARASLAAKYKLNIAEAAHKLTSFFKKLGVHHVFDTTFSRSFSLLESCREFVQRYKDSET
NKTAIPMLASACPGWICYAEKTHGSYILPYISKVKSPQQIMGSLVKDYFAKKLDKVPDSI
YHVTVMPCFDKKLEASRSDFYSDIFSTRDVDCVITSGEVDLMLQKEGIALTDVEDCPLDT
LFGSVEIASHIGGGSGGYLEHIARYAAHQILGVSVEQLHYKTLRNQDFQEVTIETPGKPA
IKMALAYGFRNIQNIVQKVKRGKCPYHFVEIMACPSGCTNGGGQIRPEGEETPRDRLASV
TELYASVATVDPGTEEHVHNLYNEWLGG
>TRINITY_DN39095_c0_g1::TRINITY_DN39095_c0_g1_i1::g.3802::m.3802 TRINITY_DN39095_c0_g1::TRINITY_DN39095_c0_g1_i1::g.3802  ORF type:5prime_partial len:205 (+) TRINITY_DN39095_c0_g1_i1:3-617(+)
STTNENRQRTESQITNGRGLPSILTVPPTNRESVRHEVVANENQDIIIMPGQDYSPDEQC
RLIWGKSSYLCRGDEFGNASTICTAMYCRDPSTVNDCVLHTAARGTSCGNKKWCIHGQCT
ASENAPVKPDRCILGDQPGFAFNGMTCSGLVSRSIAYCYQDKVRARCCQSCGNQLRPRKA
NAQLVLHDNSESFYISVASLQVSC*
>TRINITY_DN39095_c0_g1::TRINITY_DN39095_c0_g1_i2::g.3804::m.3804 TRINITY_DN39095_c0_g1::TRINITY_DN39095_c0_g1_i2::g.3804  ORF type:complete len:363 (+) TRINITY_DN39095_c0_g1_i2:147-1091(+)
MPGQDYSPDEQCRLIWGKSSYLCRGDEFGNASTICTAMYCRDPSTVNDCVLHTAARGTSC
GNKKWCIHGQCTASENAPVKPDRCILGDQPGFAFNGMTCSGLVSRSIAYCYQDKVRARCC
QSCGNQLRPRKGCEFGDRVQGCLPWHCTHVFETRNIMSDCCATCKTGDLISTATLTNILS
NAMISSDKSVSTTLANTMSVCEDDVDVNGATCSEHIRSRGLFVCYSHTFAKRCCESCNRI
RTHINGCEYGDRTPALCERLANMTSLACNQFHHHCCESCTPGDTIRNASSRCQLSAIAGI
MFIIVNMYNYYLGM*
>TRINITY_DN39097_c0_g1::TRINITY_DN39097_c0_g1_i1::g.3805::m.3805 TRINITY_DN39097_c0_g1::TRINITY_DN39097_c0_g1_i1::g.3805  ORF type:5prime_partial len:410 (+) TRINITY_DN39097_c0_g1_i1:2-1231(+)
QSANTGMPTMLIGDQSYGAMEFAGTWFTTDSTASDYFGCVFGYVSNRKFYVVMWKGIHYN
YGNTTYKAGIKGIQLKVVDSVSGPSTTMAEAIWHSYDTTNEVRLIWQDADLQGWSPETSY
RWYIRHQPSTGYISLQVYRGVTLMVDSGAIYDSTISGGRLGVMQFGEFPVIWANLRAECQ
EHVNQALYFDGIDDYVTLDDVITLKLYESFTVETWLKLSTGYTSGPYPVLCTTNGSICLW
IENGFVKASYGAQNVVSTGSLTADTWYNVMYRYSIEDQTLAIFIDGVQDGLTSNIALLNW
TSIAITDDLTMYIGQQNNTYFKGTIDEVRLYSVAVPDSEITDHISLVTLQRPVWKDYGVL
HFKMEELSGASNLTNSGSLSATSNLSGGTFVTSYQQFNQFKIAYPNNRK*
>TRINITY_DN39104_c0_g1::TRINITY_DN39104_c0_g1_i1::g.29487::m.29487 TRINITY_DN39104_c0_g1::TRINITY_DN39104_c0_g1_i1::g.29487  ORF type:5prime_partial len:284 (+) TRINITY_DN39104_c0_g1_i1:3-854(+)
RSTALSVGKKRKHSGTSSRSTPHDAHWESEADFAYASPRTLPSCTSGWDIWCLESLSIFY
ESNPITVGEILGKTNMQPTLDKEHAEILTQLKTCLTYDIEIDELDSMNKDNFLKDVIRGQ
LEATKKSILAEFAVEKCHQRNIKPVLDFLEDTVCMVIEIRDRIATEGVFRQFFYSFVSMC
QLSPKSGDSHKCRANIKGVEVASFPDLRIKCIEEDAILLVQNSNQAVVSIVEVKKYESDQ
ERLERRNTRFSPTGTSGKPRIYESLDRNVLGQNGGKLLLEWTL*
>TRINITY_DN39112_c0_g1::TRINITY_DN39112_c0_g1_i1::g.29468::m.29468 TRINITY_DN39112_c0_g1::TRINITY_DN39112_c0_g1_i1::g.29468  ORF type:internal len:159 (+) TRINITY_DN39112_c0_g1_i1:1-474(+)
VLQTLDDNVGIDLIAIDEAHCVSQWGHDFRASFRTLGQLRTAFPKVPIMALTATATPEVQ
QDICRSLRLKNPVITCTGFDRPNLYLSVSSKGAIKSDIQTQMECRGGEYYFSGPTIIYCP
TKKMTEEVACIVQGMGVPCLPYHAGLTPKARKEAHKRF
>TRINITY_DN39113_c0_g1::TRINITY_DN39113_c0_g1_i1::g.29483::m.29483 TRINITY_DN39113_c0_g1::TRINITY_DN39113_c0_g1_i1::g.29483  ORF type:internal len:179 (+) TRINITY_DN39113_c0_g1_i1:1-534(+)
WSGTSPTEDLQLSVADLQQKLGSGRVQLEHTERLTLANHAASTFDVAISGVIQPSIDILD
TDTLGEICRILKSNGKLYIGEVVTGASSDENKVLLTEKLNSTLKLSGFVNLSQPTVVSLS
DDAKQELIEHHQTENVTLVQVIAFKPSYEVGASTQLKLSFGKKKSDPPKVPEATANVW
>TRINITY_DN39121_c0_g1::TRINITY_DN39121_c0_g1_i1::g.29475::m.29475 TRINITY_DN39121_c0_g1::TRINITY_DN39121_c0_g1_i1::g.29475  ORF type:3prime_partial len:174 (+) TRINITY_DN39121_c0_g1_i1:78-521(+)
MAEAFYVHSVPVRIGVVFVVSEDKKVTGRDDAGVALACAFDYIKQEEDPPKALTFITDVY
ETAREEEITPDMVIAEFMSQFKDEDSEKVFGKDTEYDYVRKGGADFVSKSGLSDFPQVLM
NGKPLKKSDLSQENFEEGVISEIMKATP
>TRINITY_DN39133_c0_g1::TRINITY_DN39133_c0_g1_i1::g.29466::m.29466 TRINITY_DN39133_c0_g1::TRINITY_DN39133_c0_g1_i1::g.29466  ORF type:3prime_partial len:127 (+) TRINITY_DN39133_c0_g1_i1:66-443(+)
MPKTITVFGATGHQGGAIARALAQDTENFVVRGITRDVQQEVKVDDLKKSGVAVLQCNLD
DVNSIKMTLNNCDGAFVVTYTDFTEPNCIEKEIQRGRNIADACKMACVPHVVYSTQLHTT
RVKGIR
>TRINITY_DN39134_c0_g1::TRINITY_DN39134_c0_g1_i1::g.29477::m.29477 TRINITY_DN39134_c0_g1::TRINITY_DN39134_c0_g1_i1::g.29477  ORF type:3prime_partial len:179 (+) TRINITY_DN39134_c0_g1_i1:41-574(+)
MDLLDPSASQEYAIQCIKWCLENGETEALQEHLKLHISKIQIPDDMFAELLLSVVTKSTA
GILQILLANADNEIVKTEICKGGKSLLDKMLYRAVERGDAKMTESIVDKGADVNALYHGR
PILHTAVCLGHLQIAEILIKAGADINSTDKKANGIVPSVITSQLDPKVAAILWLIAHG
>TRINITY_DN39136_c0_g1::TRINITY_DN39136_c0_g1_i1::g.29484::m.29484 TRINITY_DN39136_c0_g1::TRINITY_DN39136_c0_g1_i1::g.29484  ORF type:5prime_partial len:128 (+) TRINITY_DN39136_c0_g1_i1:3-386(+)
LDNRVSYASYSSFSNVTQRFTKDTAYVLVYRKINPENLQVEQKISPDVSIQPTKMDAPLR
PDLRKAVGKDNKSFLQEQENAAGRNTTRKRPNDSSWYNWKDDDDKGGSGSFGGGLGDLDT
SGARFVF*
>TRINITY_DN39141_c0_g1::TRINITY_DN39141_c0_g1_i1::g.29472::m.29472 TRINITY_DN39141_c0_g1::TRINITY_DN39141_c0_g1_i1::g.29472  ORF type:complete len:339 (+) TRINITY_DN39141_c0_g1_i1:47-1063(+)
MMSMSPDPHGHHNSEPMTMGTPTSPASPAHQSQFLPSYLLGESMSHSVSPVTSRLWSGSG
GSPPRSSHRSGLATPNTGTPRNDSRGKDKAGAPPIRSLLQSTSPSHSIIGSPFSTPAQYP
SRSVGLSTPAPPTTGLSQSMHQEGVFSPDQSSYMNTSRIPTSPAQMDPFYTQGESLSTDD
VLDETWITVFGFPPAAASYVLQQFSQYGNILKHVISSEGNWMHIHYQSKIQAKKALSKNG
KVLGNSIMVGVSSCIDKKVMDCDKENETFNTSSAAFGTPSANFMSPNPGKAPAKSTPIRP
LTAAYMAAKSENEVLQNNLAPRKTGGIINKAMEYMFGW*
>TRINITY_DN39142_c0_g1::TRINITY_DN39142_c0_g1_i1::g.29480::m.29480 TRINITY_DN39142_c0_g1::TRINITY_DN39142_c0_g1_i1::g.29480  ORF type:internal len:254 (+) TRINITY_DN39142_c0_g1_i1:2-760(+)
DESGGKDGNGAAGSSETSDEDQGQDSSSRTREEKETESKDKTDDTGEDDIKDKADEESEL
FNIVIQQLKQELAQKVEEYESIIVQLKTTHEEELSQLMQELADKETEHRQKVEEIIQKHD
QEVKEYQDAMPKLREDMPDSDNSEALELAHQQELQDLEDRLALKHKNEMDNLETRHQSRL
DSLQEKHKLEVEQLQKDVVEAQRALDQYPDTMSPVQTVPTFHGGSTLGSTKESVDDFMVP
TQREPQTDLEQVS
>TRINITY_DN39145_c0_g1::TRINITY_DN39145_c0_g1_i1::g.29489::m.29489 TRINITY_DN39145_c0_g1::TRINITY_DN39145_c0_g1_i1::g.29489  ORF type:internal len:115 (+) TRINITY_DN39145_c0_g1_i1:1-342(+)
GFDILTFTETWLDDSVSTDDMMLPSFNKPERKDRIGDNHGGVMLFIKDTIHYKRRHDLEI
NPLECIWVDILLNSKRLLLGLFYRPPSSSSVYTNIIEDSINLAVDTGIKDIIIT
>TRINITY_DN39146_c0_g1::TRINITY_DN39146_c0_g1_i1::g.29467::m.29467 TRINITY_DN39146_c0_g1::TRINITY_DN39146_c0_g1_i1::g.29467  ORF type:internal len:247 (+) TRINITY_DN39146_c0_g1_i1:1-738(+)
WDYNGQGLEYQLVAGPVFIVIYTFAGIFISFAADKYNRKVMLAGCLIWWSAMTILTGFVK
EYWQLVILRFGLGFGEAGCTPFVASMLADIYPAELRGTALGIYNWGIYMGYSMSYALGNL
ITAADINGQGWRWSFFISGIPGIVIGILMFITLKEPERKNASKSADTQDAKVEERLGVCQ
KLGKILKPFLAPSLILAVLAGSVRNAAGYVFAYNTQPYFISINESKEDIAKYMGWIPIVG
GSLGVV
>TRINITY_DN39149_c0_g1::TRINITY_DN39149_c0_g1_i1::g.29474::m.29474 TRINITY_DN39149_c0_g1::TRINITY_DN39149_c0_g1_i1::g.29474  ORF type:3prime_partial len:188 (+) TRINITY_DN39149_c0_g1_i1:59-619(+)
MEKNTHTIYARDPFTVDPLPKAHYHPSPERRLTKAQRNTAISPNRPQRNGDTKQQYRDRL
SPMDELFLKGTNQYQSKPTMPVTQDETSLDESWPTSERPSSLNLTGFEDESPMDFERYQS
TIDRFTDLKQTLAFPDQENPSISPKRVRQPGSSGKLTAISMTQKQEKPLKSKVPVRSDKR
LGKVKGK
>TRINITY_DN3914_c0_g1::TRINITY_DN3914_c0_g1_i1::g.9407::m.9407 TRINITY_DN3914_c0_g1::TRINITY_DN3914_c0_g1_i1::g.9407  ORF type:internal len:108 (+) TRINITY_DN3914_c0_g1_i1:1-321(+)
AALAMWPVVKYEGKCLLFEDVGIYRLDMLHAGIIEVTNQTIEIRVVNLGKKAVISEQSDR
LRRFLEMVLKHELGRFRSQQEHYKLGIRCTRCPVDENENSESVIDLD
>TRINITY_DN39155_c0_g1::TRINITY_DN39155_c0_g1_i1::g.29476::m.29476 TRINITY_DN39155_c0_g1::TRINITY_DN39155_c0_g1_i1::g.29476  ORF type:3prime_partial len:318 (+) TRINITY_DN39155_c0_g1_i1:46-996(+)
MASNEMLGRPITNGHGGSPCEKKVRLLTEMEKFDDLFPELVEHLVNPGLKDAEISDAYKW
FKEVLQYNVPHGKKNRGMFVVMAYKNLVSDPREQDLHIARVLGWCIELLQAFFLVADDVM
DDSYTRRGKPCWFRKDGVGMEAINDAVYLESCIYQILKKYIRDKPFYVNIMELFHEISHF
TITGQCLDMTVSPPAGTIDFTNYTSHKYDAIVKWKTAFYSFYLPVAVAMYMANVDGEDSH
NCAKAILMKMGHYFQVQDDYLDCYGDPEVIGKIGTDIQDNKCSWLVVTALHKASPQQISM
LKEHYGSSDPDKVSKVK
>TRINITY_DN39156_c0_g1::TRINITY_DN39156_c0_g1_i1::g.29470::m.29470 TRINITY_DN39156_c0_g1::TRINITY_DN39156_c0_g1_i1::g.29470  ORF type:internal len:163 (+) TRINITY_DN39156_c0_g1_i1:3-488(+)
GVLADGDGSFCEIKNSTLCNMRQQGLEARYGGTVHATNNAILDNQFHGIAIGPKGNGVIR
GNSIQRNGAEGIWCGGSFDKYGMYFDMFFVKDESTAVIADNIICQNGLSGISLDGGSVEV
SGNKIFDNWLWGMMVKSDTTAQILNNDIFENMCGGIRIGVNY
>TRINITY_DN39159_c0_g1::TRINITY_DN39159_c0_g1_i1::g.29485::m.29485 TRINITY_DN39159_c0_g1::TRINITY_DN39159_c0_g1_i1::g.29485  ORF type:5prime_partial len:166 (+) TRINITY_DN39159_c0_g1_i1:2-499(+)
DTIAFQDAVEKGVELTKESETLIVVTADHSHTLTMAGYASRGNPILGKVDDGQGGLAHAS
DGLPYTSLLYGTGPGYHVTNGHRPDITHVETNWSGYKSQSAVYKSVETHAGEDVAIFASG
PMSHLLSGVHEQSDIAHVMGYASCVGDYNTPSECAASQVSGPSVG*
>TRINITY_DN3915_c0_g1::TRINITY_DN3915_c0_g1_i1::g.9399::m.9399 TRINITY_DN3915_c0_g1::TRINITY_DN3915_c0_g1_i1::g.9399  ORF type:5prime_partial len:199 (+) TRINITY_DN3915_c0_g1_i1:2-598(+)
IDTENVSEVEPRISSDEDDDAKITKIRAKRGELFRAARTHVSVEAKTVFENTASSPKWCE
CCQTTYYPSQPQQGGNLWRIKQLVDRGSSKSPEPIQSSSHHFIAAHTSCEVRPYSSPTHV
PMMDTSPFVGQLMSHGHVTCSACGCGHSGMLHTAQCQNYTLGGVGNLLPCQHYSGTYSVP
YSHGHSSYTRCGKLSEHM*
>TRINITY_DN39162_c0_g2::TRINITY_DN39162_c0_g2_i1::g.29490::m.29490 TRINITY_DN39162_c0_g2::TRINITY_DN39162_c0_g2_i1::g.29490  ORF type:internal len:299 (+) TRINITY_DN39162_c0_g2_i1:2-895(+)
VKETTTPEPKTSASTTIKTTTPTTTTIKSTLTTQPITEEMLCPRMDVRVSMDNNSIVTHN
GKVCYEVINNRIPWIQAEINCRNHNGGHLLQISSAEQQKFIFDLLHTSFNHPIWIGLHDR
NNEGQFQWGSGDASTYRNWNPNSRNHETYHEDCVLLVPNENGLWDDKVCAYRHYYICQYP
TRIPNVSPTAIVVPQTDGNINMCPGNVRHHANTHGGILGQHAQWCYELLPHNKFTWQHSE
DTCNQLGGHLVHISNAHEQAFVQNLVYVYLHDHAIWIGLNDRQTEGRFRWTTGEVVQF
>TRINITY_DN39162_c0_g2::TRINITY_DN39162_c0_g2_i2::g.29491::m.29491 TRINITY_DN39162_c0_g2::TRINITY_DN39162_c0_g2_i2::g.29491  ORF type:internal len:321 (+) TRINITY_DN39162_c0_g2_i2:2-961(+)
VKETTTPEPKTSASTTIKTTTPTTTTIKSTLTTQPITEEMLCPRMDVRVSMDNNSIVTHN
GKVCYEVINNRIPWIQAEINCRNHNGGHLLQISSAEQQKFIFDLLHTSFNHPIWIGLHDR
NNEGQFQWGSGDASTYRNWNPNSRNHETYHEDCVLLVPNENGLWDDKVCAYRHYYICQYP
TRIPNVSPTAIVVPQTDGNINMCPGNVRHHANTHGGILGQHAQWCYELLPHIKYTWQHSE
DICSQLGGHLVHISNVQEQLFVTNMTSVHLHDNAIWIGLNDHQAEGRFQWTSGEAVQYTN
WVPGHNNVNSNSFEDCGVLI
>TRINITY_DN39169_c0_g1::TRINITY_DN39169_c0_g1_i1::g.29481::m.29481 TRINITY_DN39169_c0_g1::TRINITY_DN39169_c0_g1_i1::g.29481  ORF type:internal len:284 (+) TRINITY_DN39169_c0_g1_i1:2-850(+)
LPIPFFKKALFVFWPEISSISQTMTTFVRVTDDENEEAIEIPTEDDGGDTDGTLLLTSLI
AQFPGACGLKYRSETGALRGVRLANGRLHPPNSFWENTTYIVNFPKAESKRKGDEELDNP
VSTKIKKVETVRKCSDLIVLGLPWKSTEEDMTQYFKQYGDLILTQVKRDPRSGQSKGFGF
IRFKEYDSQLRCLAARHRIDGRWCEVNLPNSHSDGGNTPTNRKIFVARCTEDLTKEDLNE
YFEQFGEVIDVFIPKPFRAFAFVTFADPLVADKLCGEDHIIKG
>TRINITY_DN39170_c0_g1::TRINITY_DN39170_c0_g1_i1::g.29482::m.29482 TRINITY_DN39170_c0_g1::TRINITY_DN39170_c0_g1_i1::g.29482  ORF type:3prime_partial len:199 (+) TRINITY_DN39170_c0_g1_i1:152-745(+)
MTEPIGWASTRSSLHYKTVFPVMSEVGMQVNLHKNLAKRLKPKEIIAINQNNIDVARRIL
HRQRVALKLFSGSRLNLKGSTPHETSARLHRQPLRQSTCPDGFNHEIDAYSVMRSEGSTL
LTEASIYGNLPNINERPRGMSPIPDSRCTDYKKTEHISSYDPEKVPDSRGYLVKLNKPIV
YKKKYTETEIQNIVRRLD
>TRINITY_DN39172_c0_g1::TRINITY_DN39172_c0_g1_i2::g.29469::m.29469 TRINITY_DN39172_c0_g1::TRINITY_DN39172_c0_g1_i2::g.29469  ORF type:internal len:235 (+) TRINITY_DN39172_c0_g1_i2:3-704(+)
SRKSSPERERKKEKKSKRSKEERNRQKHSKQMKKETINEIEFEEEIAPIQDPQIDKSRIC
PYLDTINRSVLDFDFEKLCSVSLSHINVYACLVCGKYFQGRGNKSHAYTHSVQDGHHVFL
NLATHKFYCIPDNYEIIDSSLEDIIYVLNPTFDNKHITTLDVKTKLSRAYDGTTYLPGIV
GLNNIKANDYCNVILQALSHVSPLRDYFLQENTYKGTKRPPGDQMFLIVQRFGE
>TRINITY_DN39173_c1_g1::TRINITY_DN39173_c1_g1_i1::g.29486::m.29486 TRINITY_DN39173_c1_g1::TRINITY_DN39173_c1_g1_i1::g.29486  ORF type:internal len:138 (+) TRINITY_DN39173_c1_g1_i1:2-412(+)
ILLHVYTCFLLLSGGHTTEILSLMKHLGEHYEPRYYVMANTDKMSEEKVVTFESTQTNKY
EIHKIPRSREVKQSWITTVLSTVHAALYAFPLVFKLQPELILCNGPGTCIPICVAGIILK
IFLRPLKIVYVESICRV
>TRINITY_DN39174_c0_g1::TRINITY_DN39174_c0_g1_i1::g.29465::m.29465 TRINITY_DN39174_c0_g1::TRINITY_DN39174_c0_g1_i1::g.29465  ORF type:internal len:100 (+) TRINITY_DN39174_c0_g1_i1:2-298(+)
VFDTIFNQSRFTWSWDTPKFLSKITGGNANRMFSKKYPGNMKWLAGLNAAEMDNWVLQET
HELFQKSKTDSLLKARMAEDRILFFLHLGGLDHSGYIVR
>TRINITY_DN39183_c0_g1::TRINITY_DN39183_c0_g1_i1::g.29478::m.29478 TRINITY_DN39183_c0_g1::TRINITY_DN39183_c0_g1_i1::g.29478  ORF type:internal len:110 (+) TRINITY_DN39183_c0_g1_i1:2-328(+)
SFSFRECYNFTAENGSSLNIAFLDVRRAFDTVWHISLIITLSRIGLNKYIIKIIIDLYQG
MTSCVRNQCHYSNWFDVLQGTRQGGVLSPFLYIVFINELMNTLNSSKLD
>TRINITY_DN39184_c0_g1::TRINITY_DN39184_c0_g1_i1::g.29479::m.29479 TRINITY_DN39184_c0_g1::TRINITY_DN39184_c0_g1_i1::g.29479  ORF type:internal len:166 (+) TRINITY_DN39184_c0_g1_i1:3-497(+)
IENGLIEWLVKVLEDNDSLSDYTLEYSVALLMNLCLRTSGKKRCVENANQTLKVLSDLLG
HDNQEIRPYVNGALYSILAISTIREEAKAMGMEEILRCFVKDDQPDMNRQIEFIVKQLNS
TEVVDEYESDDEEDDEDEEDQDAMEVDLDKDEVVRAEGDEQSGEK
>TRINITY_DN39189_c0_g1::TRINITY_DN39189_c0_g1_i1::g.29464::m.29464 TRINITY_DN39189_c0_g1::TRINITY_DN39189_c0_g1_i1::g.29464  ORF type:internal len:202 (+) TRINITY_DN39189_c0_g1_i1:2-604(+)
SDNTYAVESSQKKRKESEAEETYEDEEEVVEERVWRTSGDGQFTVTTVTTRRVFGKDGDT
NAVTETKTVTGGPEVLGSDAAAIQREVARGKRSSAHILDTETESVMTGSTMQTSGSSFRS
SSSSSGFSGMESSESKNQGGTAIERVLGSEFVRSLEKSSDLTSGGEGSQTTTEFSVNEGG
LQSSASILSDKLDNLRGRMSD
>TRINITY_DN39195_c0_g1::TRINITY_DN39195_c0_g1_i1::g.29471::m.29471 TRINITY_DN39195_c0_g1::TRINITY_DN39195_c0_g1_i1::g.29471  ORF type:5prime_partial len:357 (+) TRINITY_DN39195_c0_g1_i1:2-1072(+)
GSMGVLILVLQPDIAVSKSALLQWGDVGSVILVAYVLLTDRMQTVQQLFVCAAIAGCCPG
IRMATLMYNYVDDIPVWLVIGRSVLYIPACICLVALLFIFFKFELVGKMLEKCILDLCCC
LGVLSTLLLFLDVGNRDKNETVMSLPAWKLSLVTTGVVSFSLKILSTTQDLLIPLVEEKQ
EKEVPRLPFIGNITSILTFILACIQSPFRGLLQDIWCCAAALILLCLQKDKRILTNIKQE
NQIVPTMFTCIAVLYCSGIVHSDLWSAYSLSFLRSLVEISTMLAALPMFYILWGILWKSS
IIMSEQVAVFLLPMNAIYLLYGSTYTSQALGIVGLFSGLWMMGNKLPLIPHQPSGR*
>TRINITY_DN39196_c0_g1::TRINITY_DN39196_c0_g1_i1::g.29488::m.29488 TRINITY_DN39196_c0_g1::TRINITY_DN39196_c0_g1_i1::g.29488  ORF type:internal len:122 (+) TRINITY_DN39196_c0_g1_i1:3-365(+)
AFVLVYVWLFPEHIDSALVGVQCMSECPDGWVVNNGSCYLFGHGGSLTFDESEHFCQQHH
AALVHVDSEKENLFLKDYLTRLVGGRHFWLGLTDQMLEGDFRWSDDDTKPGYTDWSPGEP
D
>TRINITY_DN39200_c0_g1::TRINITY_DN39200_c0_g1_i1::g.29473::m.29473 TRINITY_DN39200_c0_g1::TRINITY_DN39200_c0_g1_i1::g.29473  ORF type:internal len:184 (+) TRINITY_DN39200_c0_g1_i1:1-549(+)
LASRLRTKAQLDRLQSEISQAAKKTGIASAAKLATITPKKELTAGEIPEIEWWDSYILRT
ADSYDNVPDGEELQSRLEGVTHLVEHPTQMKPPAEPSKPPTIPVYLTADERRKLRRQNRQ
EGQKEIQEKIRLGLAPPLEPKVRMANLMRVLGTEAVQDPTKVEAHVRAQMAKRQKAHEEA
NAR
>TRINITY_DN39202_c1_g1::TRINITY_DN39202_c1_g1_i1::g.13518::m.13518 TRINITY_DN39202_c1_g1::TRINITY_DN39202_c1_g1_i1::g.13518  ORF type:internal len:136 (+) TRINITY_DN39202_c1_g1_i1:3-407(+)
QMMNLSQTEMQKLSSDLLFWNSDLQSSSSNDLLAQLSEWKRACKKLVEKGITPDSLLDTY
RITDGDIFPDVKTLLHIGCTLPVSSCEAERSFSGFRRIKSYMRSTMNEDRLSALALMHLH
HAKYIECLLYTSRQF
>TRINITY_DN39208_c0_g1::TRINITY_DN39208_c0_g1_i2::g.13512::m.13512 TRINITY_DN39208_c0_g1::TRINITY_DN39208_c0_g1_i2::g.13512  ORF type:5prime_partial len:144 (+) TRINITY_DN39208_c0_g1_i2:1-432(+)
HLQENNQSLDSRISEYEGERVKSVQQLSMLQSQLKQMEELLEREKQHSAELLEQMSGMEP
KVVKALMEKQNAFGEIRYLRMVLSSADKELKESKQVNAIETSRSHDIEIVESKLRKLEIV
MQQINKGNEKLNEDCLLYTSRCV*
>TRINITY_DN39213_c0_g1::TRINITY_DN39213_c0_g1_i1::g.13510::m.13510 TRINITY_DN39213_c0_g1::TRINITY_DN39213_c0_g1_i1::g.13510  ORF type:internal len:115 (+) TRINITY_DN39213_c0_g1_i1:2-343(+)
LLRKYNMSNIEVKEPTYTSITKLDTINTDTDSRQLVSKQETPAHIAKQITINHIDTNDKE
HLKIYTDGSKDIENNQAGAGIIIYDKNDKLIYENGIKLDAYISEYTTELIAILT
>TRINITY_DN39213_c0_g2::TRINITY_DN39213_c0_g2_i1::g.13511::m.13511 TRINITY_DN39213_c0_g2::TRINITY_DN39213_c0_g2_i1::g.13511  ORF type:internal len:189 (+) TRINITY_DN39213_c0_g2_i1:3-566(+)
KALILSKINYGSIAYASVKKKHTDKLQTIQNKALRIVTGAYKTTNAKAILIECAELPLHL
QRQKNMLKYWARSYRLKEYLPINEQITDIQVFETNKNKQILPYTHKIQHLLRKYDMADIQ
VKEPTYTSITKLDTIHTDRDITNLISKQETPAHIAKQITINHIDTNYRDHIKIYTDGSKD
IENKQAAD
>TRINITY_DN39218_c0_g1::TRINITY_DN39218_c0_g1_i1::g.13520::m.13520 TRINITY_DN39218_c0_g1::TRINITY_DN39218_c0_g1_i1::g.13520  ORF type:internal len:255 (+) TRINITY_DN39218_c0_g1_i1:2-763(+)
DGIVEIPLTIPSDVKRVSLSANYNGITAYKSLSKAHSPSESYIQLKLVNDKPKSGDVANV
AIRSAGTQGEATYQVLSKGNIITSGKVSISDGVLQFLVTSNMAPKAKLIVYLVKADGEVV
ADALTFNVQGIFKNNVAIDFNMTQALPGANIKLSVRADPGSKVNVLAVDKSVLLLKSGND
ITTDQVRTELQSYDPTDKFSVCDWFCWRWPMSSGGTDASQVFKKSGVVYITDANVYQHQE
VRRHWPGMMRMMDS
>TRINITY_DN39220_c0_g1::TRINITY_DN39220_c0_g1_i1::g.13508::m.13508 TRINITY_DN39220_c0_g1::TRINITY_DN39220_c0_g1_i1::g.13508  ORF type:internal len:170 (+) TRINITY_DN39220_c0_g1_i1:2-508(+)
DVQSTDFVALLKDLETQELEAPGGVASPQIYGKLLCIYLLQNDMCNAKFLWKRIPPPIKS
GNPDLAQIWSVGQKIWQRDFPGMYEALEKEWPETYKDIMSAVLEATRKRAFHIVTQAYSS
INADDLAAYLGMPVNDAVTAAQNIGWQANAQTRLVTPKKPAPPVDPPLP
>TRINITY_DN39221_c0_g1::TRINITY_DN39221_c0_g1_i1::g.13516::m.13516 TRINITY_DN39221_c0_g1::TRINITY_DN39221_c0_g1_i1::g.13516  ORF type:internal len:125 (+) TRINITY_DN39221_c0_g1_i1:1-372(+)
ASFGGFGGVSSSLGYFGGDDDFFGDDFDDGYGVGRIGGGISSFGHSGSSGSHGFGAGIGG
VGIHGAGIGGAGIHGAGIGGVGIHGAGIGGAGIYGMNNNNGWGNNNGFNNNGFNNNGFNN
NGFN
>TRINITY_DN39223_c0_g1::TRINITY_DN39223_c0_g1_i1::g.13514::m.13514 TRINITY_DN39223_c0_g1::TRINITY_DN39223_c0_g1_i1::g.13514  ORF type:internal len:305 (+) TRINITY_DN39223_c0_g1_i1:3-914(+)
LRSEQDCLVVRRLKQAGAIPFCITNVSELCMWYESANRLYGRTNNPYNTTRIVGGSSGGE
GCNIGSGGAVIGIGSDIGGSIRMPAFFNGIYGHRPSRGLVPNEGQFPSATGTEEALLSTG
PMCRYAEDILPQLKIMAATNKQADLDKQVDVSKLCIYNVVDDGGSLLVANVDPQLKQAQA
ELVDYLANTIGAKVEKISIPKLQYSVEMWATKMTTSGGKKFCEFMAMSTGKPSINPYTEF
LKWLVGLSKHTLPAIALGMTEKLDHLMESVHQKAFDGFDKLEKEIAELLDEDCIIIYPSH
PKIA
>TRINITY_DN39226_c0_g1::TRINITY_DN39226_c0_g1_i1::g.13523::m.13523 TRINITY_DN39226_c0_g1::TRINITY_DN39226_c0_g1_i1::g.13523  ORF type:internal len:323 (+) TRINITY_DN39226_c0_g1_i1:1-966(+)
LLPHLSIYWPHLSSSMEYRGPKSNIVQTDAHKVHGAILLSVEYCLKIYLKDFKDSHLPEG
GSKSVENSGPRTSCVSEKPVKQSNAGGYISMFDKSPSAFYSEMSEYFGDSLAMRLPELLE
LKSSVFKPTPKEVNVSLSDVEASKSGEQLLEELMEQVRQQQEINRKQKERERYIQEKQMR
ENQEKLEKKRLEYERRMVDHRQQLQLAYQKKHQQAFVDSDDEIDVEGDNDNNTVANPYQP
AGVSLAVKSSIGAPGQGIKMTFTKRPRLTLNLAQLCDSPQSDTADSREKETKQSRKRKQS
SRSPKEPNLFEFEDISDYEAAR
>TRINITY_DN39231_c0_g1::TRINITY_DN39231_c0_g1_i1::g.13527::m.13527 TRINITY_DN39231_c0_g1::TRINITY_DN39231_c0_g1_i1::g.13527  ORF type:internal len:136 (+) TRINITY_DN39231_c0_g1_i1:1-405(+)
QETISEETEEETEDGVPYEKLRPTYTHEALQKLMSSGYLKFVISQNGDGLHGLSGISSNK
LAELHGNVFVEACEICDARYDRKYYVMDDVGSQYYEELEDYGKTDVKKPKYAKKCDMCGL
CHRTGRMCEKEGCRG
>TRINITY_DN39235_c0_g1::TRINITY_DN39235_c0_g1_i1::g.13505::m.13505 TRINITY_DN39235_c0_g1::TRINITY_DN39235_c0_g1_i1::g.13505  ORF type:5prime_partial len:113 (+) TRINITY_DN39235_c0_g1_i1:1-339(+)
VSALIGTNVQFRIQIHELTEKIEYLEKENTDKTEKIADLEKNLVDYGDVISDNCQKYTKP
CDDEMQTNVDYGIIDTDTDTDHDTDHETNTDIDTEQKKQKTTNRNQKRGKVK*
>TRINITY_DN39235_c0_g1::TRINITY_DN39235_c0_g1_i2::g.13506::m.13506 TRINITY_DN39235_c0_g1::TRINITY_DN39235_c0_g1_i2::g.13506  ORF type:internal len:255 (+) TRINITY_DN39235_c0_g1_i2:1-762(+)
VSALIGTNVQFRIQIHELTEKIEYLEKENTDKTEKIADLEKNLVDYGDVISDNCQKYTKP
CDDEMQTNVDYGIIDTDTDTDHDTDHETNTDIDTEQKKQKTTNRNQKRGKVKKGTRQVSG
QVAFTAYLDHPVKTLGKDQPIVYNVALLNDGNAYSLNTGIFRVPTPGIYLFSWASTARKL
PGEPSYDIWIHLVVNGIKQVGSVAESRADTDDNQGSNTVVIRVSDGDEVWTSHSNGYPYI
YGADNERTTSFMGV
>TRINITY_DN39239_c0_g1::TRINITY_DN39239_c0_g1_i1::g.13521::m.13521 TRINITY_DN39239_c0_g1::TRINITY_DN39239_c0_g1_i1::g.13521  ORF type:internal len:150 (+) TRINITY_DN39239_c0_g1_i1:1-447(+)
IPYTEEFICSVVLGYDVVPRLGLLEVINLRIDVLNAIKECHLPKHQIVASGIWTKVFGKL
SDHKDDPDKHSCDQVAWFEKFIEEEVQERERIMSHYEPLLPPGQILHVLEENIPKRPWNV
KPDYYAEWTDAQTFREIVVSQRMIAHHRS
>TRINITY_DN39243_c0_g1::TRINITY_DN39243_c0_g1_i1::g.13525::m.13525 TRINITY_DN39243_c0_g1::TRINITY_DN39243_c0_g1_i1::g.13525  ORF type:3prime_partial len:102 (+) TRINITY_DN39243_c0_g1_i1:38-340(+)
MLYIGRFSVFQPRNILQFARAMSRFSVKCVDNDERLQITFDYGHRGGISRTFNSNRPKVE
EIGNTLARLAANVDKHIKKKKKKKPKNEDDTEDALKVRVLL
>TRINITY_DN39262_c0_g1::TRINITY_DN39262_c0_g1_i1::g.13519::m.13519 TRINITY_DN39262_c0_g1::TRINITY_DN39262_c0_g1_i1::g.13519  ORF type:complete len:128 (+) TRINITY_DN39262_c0_g1_i1:38-421(+)
MMVKLVIFLLPLSCSYVMCAVIRADGDSCPLICPAIYAPVCGSNGKTYDNHCKFHRAHCM
DSTLSFVSQGSCVDVAVRGIICTTPFCWPDYKPVCGSDSRTYNNECELNNGMCTNEYLKV
EHIGTCN*
>TRINITY_DN39269_c1_g1::TRINITY_DN39269_c1_g1_i1::g.13507::m.13507 TRINITY_DN39269_c1_g1::TRINITY_DN39269_c1_g1_i1::g.13507  ORF type:3prime_partial len:217 (+) TRINITY_DN39269_c1_g1_i1:7-654(+)
MCIRDRSTKLFLGLISCVYTFCFEKNVTIFAFFARIPLVLHTVRRSYFIKMADGLEKKEM
VSSLEAIYTRHSALSHKHRKALIKKQRRKLKRQNLAKHRDEELKKEEELRQMSPNYIAQK
EQEKYEEQAERLMIENESRRQHELWLWSEEAFAEKLKKKKEQEERERQNQIETERRIKEE
WEERQRKEKEEEEEKRKKKEKQVTFVKRWRYIMSCC
>TRINITY_DN3926_c0_g1::TRINITY_DN3926_c0_g1_i1::g.9411::m.9411 TRINITY_DN3926_c0_g1::TRINITY_DN3926_c0_g1_i1::g.9411  ORF type:internal len:198 (+) TRINITY_DN3926_c0_g1_i1:3-593(+)
NGKLRICLDPQPLNKVLIRERYKLPTFDDVLPQLCDAKIFTKLDVKEAFWHIKLDEESSY
LTTMITPFGRFRWSRLPFGLNVSSEIFQRKLNDALNGLDGVFTIADDIIVVGCGETDEVA
KCDNDKKLEQLYKRCEEQNIILNDEKKDVGKDIIFHGHKITDKGVLPDTKKIDAILEMKS
PSDVSEIRRLCGLVQYM
>TRINITY_DN39278_c0_g1::TRINITY_DN39278_c0_g1_i1::g.13513::m.13513 TRINITY_DN39278_c0_g1::TRINITY_DN39278_c0_g1_i1::g.13513  ORF type:internal len:265 (+) TRINITY_DN39278_c0_g1_i1:1-792(+)
LPSGPDPLHFYRPFLRKSIPSPEMISIYVGMAGKSAEDQVQMEEFLRTHSQDEELSGDSL
ENPDFPPLGSRVKRNTAIYDMAIQQVGTITKHMSDGYIGVTWDKAIIGRSKHEKIFYIPG
SGVLVTTDPRVLSDDELIDVGCRVKRGPDWLYGDQDGGDGNLGSVFEVNENGYVIVRWDH
GVKAYYRFGSSGKFELTVVRSERIQMKEKKDAPSTEEAMNQRNIDEMNRRNAASASTMKG
HSNHTSNSKTSRSRDFILDDEGDT
>TRINITY_DN39279_c0_g1::TRINITY_DN39279_c0_g1_i1::g.13524::m.13524 TRINITY_DN39279_c0_g1::TRINITY_DN39279_c0_g1_i1::g.13524  ORF type:internal len:115 (+) TRINITY_DN39279_c0_g1_i1:2-343(+)
LCALIRLLQECAGSETCSNKFLELIMKCLWKIVRMLPDTMKWLNLDRVLYDTHMFLRAFP
SHTWKDRSNDLPLRTVKTILHSLAKLKGSKILSHLGQIDAGEVSEVKTYLQKVL
>TRINITY_DN39281_c0_g1::TRINITY_DN39281_c0_g1_i1::g.13517::m.13517 TRINITY_DN39281_c0_g1::TRINITY_DN39281_c0_g1_i1::g.13517  ORF type:internal len:285 (+) TRINITY_DN39281_c0_g1_i1:3-854(+)
LEAELNELKTCHRKEVDKLTNKTEQASKEAKELRNQLREKDQEILSKQHENKRIKAQLER
HEAQLQTEVKIRTDLENRNTSLDQEISKVWGQVRTLMEKNASLETTKRNLEDEIERKSKS
VRQTEDTYVQSKASHETTMKALQNRADSAERRADTLQRELQETSRKLQTIQGQVYQAENS
KLDLQDKKDRVTALKGQLDGEKLQRNLLDQTVRELQQQVTMMRQRESKVLEQNRELQHTI
LDLESKLEEIHDRSQTAFEMDSGKPWANKKSNINEQQHMTEVEI
>TRINITY_DN39283_c0_g1::TRINITY_DN39283_c0_g1_i1::g.13509::m.13509 TRINITY_DN39283_c0_g1::TRINITY_DN39283_c0_g1_i1::g.13509  ORF type:5prime_partial len:264 (+) TRINITY_DN39283_c0_g1_i1:3-794(+)
EDVCLQPLIILHGLMGSKHNWQSLAKVFGRSGRKVIAVDARNHGESVHVEDMNYFLFRDD
LLRLMDKQDIQQAVLLGHSMGGKTSMTTALTAPDRISGLIVEDVVPTTSPGFEGVPQYLE
AMLRISLTFLESDSNIPLSKARQMALQSLSEAVHDEPTKHFLAANLVQKENRFEWRVNLD
SIINNFTDIATFPKFEDKQYYGNVLFVGGTRSEYIQEKHYPLIRSLFPRAEVQYVEGAGH
WVHSEQPQAFIKIVNDFLIDNGL*
>TRINITY_DN39293_c0_g1::TRINITY_DN39293_c0_g1_i2::g.13515::m.13515 TRINITY_DN39293_c0_g1::TRINITY_DN39293_c0_g1_i2::g.13515  ORF type:internal len:101 (+) TRINITY_DN39293_c0_g1_i2:1-300(+)
VGSNKETDLCNAIACPVSVVAFSVNTPKATTSSGSTTDGIPLFATITTNIGNDYNETSGL
FTCRIPGLYHFDVSYLVTVQGKPTCYINYNAQSIVAAHTY
>TRINITY_DN39297_c0_g1::TRINITY_DN39297_c0_g1_i1::g.13522::m.13522 TRINITY_DN39297_c0_g1::TRINITY_DN39297_c0_g1_i1::g.13522  ORF type:internal len:115 (+) TRINITY_DN39297_c0_g1_i1:2-343(+)
LSVPLFDMEESFKEYTNWLQDDPDNYTKQTHNKALIKLEKVKPYEDNLVSAESPRLQQYQ
DYIKFEEKDKDPARIQCVYERAIQENCLNPALWLQYTKYLDHSLKIPSVSLPVY
>TRINITY_DN39299_c0_g1::TRINITY_DN39299_c0_g1_i1::g.13526::m.13526 TRINITY_DN39299_c0_g1::TRINITY_DN39299_c0_g1_i1::g.13526  ORF type:5prime_partial len:444 (+) TRINITY_DN39299_c0_g1_i1:2-1333(+)
DQTKYNTFKQMISSTITFFSNLLRAAFLPQSLENLPNKGKDQYGVWPESTRDIPGAWLPH
CVRYVRSCASSLCSLDLPGDSQELVQEFAFDMRTNCMFTLLKQAINDVRTLNTKETWVVE
LDDEFGGTTQLPALFENIVNEAIQHLHEVVVQNKTGEAEIFSQRTVQKEATSLCTQLLQA
FAPCLDELAFSDTDTKNKPLELKVTVDRRRSMMEEYESGDDQVPNKDKKLIIMLSNCNHT
RSHLIPRLVENLNKHGYVEMNKVLKASQDTYNKLDSKLFESYIEEKSNPIVGAMEPNVHR
GHFDWKTCRAPIGVRNYLKEVILGMIEVHAEVYSISPAFISRVMIKIVDAVSEEMSRIIQ
CVTAFGTNGALQARLELLCLQDTIELYKSPNTISSFKEALDYLPDFSDEGKSQVEELKNK
FKSQMKFQLMCFSCELLVNSSTA*
>TRINITY_DN39305_c0_g1::TRINITY_DN39305_c0_g1_i1::g.38997::m.38997 TRINITY_DN39305_c0_g1::TRINITY_DN39305_c0_g1_i1::g.38997  ORF type:5prime_partial len:334 (+) TRINITY_DN39305_c0_g1_i1:1-1002(+)
RIYEMRQQVQFFFNNYFSTMKAITLTTLQIINDRVFPYAARKYEQWNDFPRLGAVQNPLF
LPLMPPSSQGFTAVILTYDRLDSLFDVIHQVAKVPSLTKIVVVWNNQEKAPPQMSAWPVT
DKPMKVIQTSLNKLSNRFFPYEEIETECILALDDDIVMLTADELQFGYEVWREFPDRLVG
FPSRVQLWDNTTGKWRYESEWTNSISMVLTGAAFYHKYFSYLYTYSMPGNIKAWVDEHMN
CEDIAMNFLMTNITGKAPVKVTPRKKFKCPECINTEMLSADVTHMVERSECINQFTSVYQ
SMPLKTIEFRADPVLYKDNYPKELKRFNDIGSL*
>TRINITY_DN3930_c0_g1::TRINITY_DN3930_c0_g1_i1::g.9398::m.9398 TRINITY_DN3930_c0_g1::TRINITY_DN3930_c0_g1_i1::g.9398  ORF type:internal len:145 (+) TRINITY_DN3930_c0_g1_i1:1-432(+)
RLYWSMRTLYKRSRYICSIQESEGHPEFVITVMEEGLEDITLQHPSCSGVWKYVLEPLEK
MHKEADLVKVFPTFTSGEELYGLTDPNIVRLIESLPGTDLLKDYVFKFGRRQLIDLPLTV
NPTGCARSEPKLRTHFKKPHTLQS
>TRINITY_DN39311_c0_g1::TRINITY_DN39311_c0_g1_i1::g.39025::m.39025 TRINITY_DN39311_c0_g1::TRINITY_DN39311_c0_g1_i1::g.39025  ORF type:internal len:258 (+) TRINITY_DN39311_c0_g1_i1:3-773(+)
QTRTDETVDGLKFNLGELDLTSDDFLLEEVDVHIQQNLEDDIVKEALKTGVDLRQYSKQI
ESELLHVENDSIQDYIKESQNISSLHKQIVACDTILERMEQMLNGFQSDLSSISTEIQSL
QEQSIAMNVKLKNRQSIRGELSQFVDEMVIPESMINHILDTQVTEREFLEQLHELNHKIN
FVKEQSFRDARSCMDVKDILDKLKIKAIAKIREFMLQKINSFKKPMANYQIPQNTMLKFR
FFNEFLMANERHVAKEV
>TRINITY_DN39315_c0_g1::TRINITY_DN39315_c0_g1_i1::g.39018::m.39018 TRINITY_DN39315_c0_g1::TRINITY_DN39315_c0_g1_i1::g.39018  ORF type:internal len:204 (+) TRINITY_DN39315_c0_g1_i1:3-611(+)
IADNTFLLALDGDVDFQPSALRLLVDRMKRNPNVGAACGRIHPIGSGPMVWYQKFEYAVS
HWLQKATEHVIGCVLCSPGCFSLFRGSSVMDDNVMRRYTTPPTEARHYVQYDQGEDRWLC
TLLLQQGYRVEYCAASDALTYAPEGFYEFYNQRRRWTPSTMANILDLLMDWKNVTKRNND
ISLPSIGYQMLLMVSSIRTPGTR
>TRINITY_DN39325_c0_g1::TRINITY_DN39325_c0_g1_i1::g.39010::m.39010 TRINITY_DN39325_c0_g1::TRINITY_DN39325_c0_g1_i1::g.39010  ORF type:3prime_partial len:228 (+) TRINITY_DN39325_c0_g1_i1:217-897(+)
MDDVEIDHLHKHFDDKNVYTDDLRSNLNIIQVKSEKVTDDSELTDNDASDRNIEIQDCAT
YHATNGDGLYSLENIKERDSVRQSDDKVIWSLDCKDTEHSCTHSININRRQIHSYSDQCL
TSPSLNSYVPFLFGRKRNSITPTDDDVKPPHNDITIEDITNNEKTLLRALSVTESYKSDS
NEQTGFKANKKKSMSLQNNTVHSLPSLPAQHLNCDNMKDRHKSSPEL
>TRINITY_DN39328_c0_g1::TRINITY_DN39328_c0_g1_i1::g.38992::m.38992 TRINITY_DN39328_c0_g1::TRINITY_DN39328_c0_g1_i1::g.38992  ORF type:5prime_partial len:103 (+) TRINITY_DN39328_c0_g1_i1:2-310(+)
LVFYNTGYEFLVDEIYKIFTCYNEILYIFISFVNICRVECKLFFKQDTNNRKFTFLTYMY
VISLLNLEFCYSACDCVTPIPNILNPACKMQFLKGVYQGKLP*
>TRINITY_DN39330_c0_g1::TRINITY_DN39330_c0_g1_i1::g.38994::m.38994 TRINITY_DN39330_c0_g1::TRINITY_DN39330_c0_g1_i1::g.38994  ORF type:internal len:218 (+) TRINITY_DN39330_c0_g1_i1:2-652(+)
AKCVKDQNGNHVVQKCIECVEPKQLQFIIDAFKGQVYTLSTHPYGCRVIQRILEHCMQDQ
TQPILDELHENTDRLVQDQYGNYVIQHVLEHGRPDDKSMIVNELRGKVLQLSQHKFASNV
VEKCVSYSSRAEKAYLIEEVCSMNDGALYTMMKDQFANYVVQKMIDVAEPQQRKILMHKI
RPHISTLRKYTYGKHILAKLEKFLLKNSSDLGPIGMP
>TRINITY_DN39337_c0_g1::TRINITY_DN39337_c0_g1_i1::g.38999::m.38999 TRINITY_DN39337_c0_g1::TRINITY_DN39337_c0_g1_i1::g.38999  ORF type:5prime_partial len:168 (+) TRINITY_DN39337_c0_g1_i1:2-505(+)
DIMPCERVSGYSETPANQCDDSASDDEVPADSEKILPQEDEVTLFAESQPQHSAGRSEMK
KERKPLHRKRPGKLDKIQGQIQTKLQGQFDKIQGKFDELHQKLDPKKQGKQYSVHCSTEF
GMEDLHVEVKESETSGGAKTMEGNQSDIVEEETCYFTDSNPNSEEED*
>TRINITY_DN39344_c0_g1::TRINITY_DN39344_c0_g1_i1::g.39020::m.39020 TRINITY_DN39344_c0_g1::TRINITY_DN39344_c0_g1_i1::g.39020  ORF type:internal len:101 (+) TRINITY_DN39344_c0_g1_i1:3-302(+)
ACKPDDSAVESDTHVHGELVQVVDSMLCDDTLEYERDSDNLSSKNKYGKSQRNVDLDIEL
LDDFKKIYVKEQKSQVDELPTHVGNGDNSKKKIETGHLVS
>TRINITY_DN39348_c0_g1::TRINITY_DN39348_c0_g1_i1::g.38993::m.38993 TRINITY_DN39348_c0_g1::TRINITY_DN39348_c0_g1_i1::g.38993  ORF type:complete len:273 (+) TRINITY_DN39348_c0_g1_i1:48-866(+)
MEQIELDPLNTTYLFNFEKSYNEDDFNTYMAEHWSDSIVYSVAYLLVVFGGQLYMGRRKR
FELRPYLTIWSGVLAVFSIIGAMRTIPELIWTLQTHGFEYSCCVSSYMGQGKVTSFWTYL
FVLSKVMELGDTIFIVLRKQPLIFLHWYHHVTVLLYVWYSYPERIASGRWFMVMNYTVHS
FMYSYYTLRAMKYQFPKLVNMLITSLQLAQMIMGIVANAVAYYALLGGRECAHNYKNLQY
CLIMYSSYLLLFANFFYTSYIAKKPSGHEKKH*
>TRINITY_DN39353_c0_g1::TRINITY_DN39353_c0_g1_i1::g.38995::m.38995 TRINITY_DN39353_c0_g1::TRINITY_DN39353_c0_g1_i1::g.38995  ORF type:internal len:147 (+) TRINITY_DN39353_c0_g1_i1:1-438(+)
GDIFWFLFRKCNHNEMTGKGKTASAHSFEGCVAEWTAREMQLTRLHEEIISRREALLNCS
VAYHQSQEQRARHNTCTAEQAYIRNQRLLQDMQSTQERISDDMSTSPTPRFMTLQKNYWA
MVRSQLPMWEQDLGFKRQKVRSQGQK
>TRINITY_DN39356_c0_g1::TRINITY_DN39356_c0_g1_i1::g.39004::m.39004 TRINITY_DN39356_c0_g1::TRINITY_DN39356_c0_g1_i1::g.39004  ORF type:3prime_partial len:123 (+) TRINITY_DN39356_c0_g1_i1:569-934(+)
MFLLRKLLRSRLMTCFVYIAFIMSFLGLLLFMWLENSPANNIYFDGPELFKAHKPKTTHF
KFKTKLSSAEHFDFNCRKLFDNDFLEVQRAKLYLRYHRYNFTHINDEYYKELTVNCRLFI
ES
>TRINITY_DN39356_c0_g1::TRINITY_DN39356_c0_g1_i2::g.39005::m.39005 TRINITY_DN39356_c0_g1::TRINITY_DN39356_c0_g1_i2::g.39005  ORF type:3prime_partial len:123 (+) TRINITY_DN39356_c0_g1_i2:555-920(+)
MFLLRKLLRSRLMTCFVYIAFIMSFLGLLLFMWLENSPANNIYFDGPELFKAHKPKTTHF
KFKTKLSSAEHFDFNCRKLFDNDFLEVQRAKLYLRYHRYNFTHINDEYYKELTVNCRLFI
ES
>TRINITY_DN3935_c0_g1::TRINITY_DN3935_c0_g1_i1::g.9397::m.9397 TRINITY_DN3935_c0_g1::TRINITY_DN3935_c0_g1_i1::g.9397  ORF type:internal len:160 (+) TRINITY_DN3935_c0_g1_i1:2-478(+)
GVTGELAVIPDDLYTYCPYSDICQRNASHQLDDDEFYKPCCSSCSCDPDCGLHLNCCYEE
LDQYKLIETLQLVCLSPGLGKIPAKSKQFYIVDKCISENGTVGTSCNHSDNQTNKQQLAP
VSSKEKGLIYMNANCARCNNVYTYTAWNYYLKCKHTKNV
>TRINITY_DN39360_c0_g1::TRINITY_DN39360_c0_g1_i1::g.39001::m.39001 TRINITY_DN39360_c0_g1::TRINITY_DN39360_c0_g1_i1::g.39001  ORF type:internal len:103 (+) TRINITY_DN39360_c0_g1_i1:3-308(+)
TLKHNTLSQHSNTTLYHNTQTQHSNTTLKQQSHNIQTQHSNTTLSHNTQTQHSNTILKHN
TLSQHSNTTLSHNTQTQHSNIILKHNTLSQHSNTTLSHNTQT
>TRINITY_DN39360_c0_g1::TRINITY_DN39360_c0_g1_i2::g.39002::m.39002 TRINITY_DN39360_c0_g1::TRINITY_DN39360_c0_g1_i2::g.39002  ORF type:5prime_partial len:112 (+) TRINITY_DN39360_c0_g1_i2:3-338(+)
TLKHNTLSQHSNTTLYHNTQTQHSNTTLKQQSHNIQTQHSNTTLSHNTQTQHSNTILKHN
TLSQHSNTTLSHNTQTQHSLTTLKHNTLTQHSLTSLKYQHSNSILKHNTQT*
>TRINITY_DN39360_c0_g1::TRINITY_DN39360_c0_g1_i4::g.39003::m.39003 TRINITY_DN39360_c0_g1::TRINITY_DN39360_c0_g1_i4::g.39003  ORF type:5prime_partial len:112 (+) TRINITY_DN39360_c0_g1_i4:3-338(+)
TLKHNTLSQHSNTTLYHNTQTQHSNTTLKQQSHNIQTQHSNTTLSHNTQTQHSNTILKHN
TLSQHSNTTLSHNTQTQHSLTTLKHNTLTQHSLTSLKYQHSNSILKHNTQT*
>TRINITY_DN39364_c0_g1::TRINITY_DN39364_c0_g1_i1::g.39023::m.39023 TRINITY_DN39364_c0_g1::TRINITY_DN39364_c0_g1_i1::g.39023  ORF type:internal len:191 (+) TRINITY_DN39364_c0_g1_i1:3-572(+)
EYTENNGVTFSVLINMDLSDYVKVSEDICSTNHKKPCMKCKCKIQLCDVILRNYFVDLKS
AFRILSPDSHMKNYRIPKAKRLVLQLPLVNIKLSFGENETNFVFSNSANVTLCKALLATK
FEGSGVQISKMSKEKFQNFTKMARSDDERERLTCLLSEASGLGSKQMKMMYGVSNLNSRK
HRMDEAIRET
>TRINITY_DN39365_c0_g1::TRINITY_DN39365_c0_g1_i1::g.39006::m.39006 TRINITY_DN39365_c0_g1::TRINITY_DN39365_c0_g1_i1::g.39006  ORF type:5prime_partial len:112 (+) TRINITY_DN39365_c0_g1_i1:3-338(+)
GVVDYFGIDPREIDILMGTFTKSFGSSGGYIAGSKKIINHLKCHSHAAVYSPSMQPPVAQ
QIITSMKIIMGLDGTNEGRYSTMSNLVYFTLRSIKVPPPLHVSYNCNTLML*
>TRINITY_DN39365_c0_g1::TRINITY_DN39365_c0_g1_i2::g.39007::m.39007 TRINITY_DN39365_c0_g1::TRINITY_DN39365_c0_g1_i2::g.39007  ORF type:5prime_partial len:205 (+) TRINITY_DN39365_c0_g1_i2:3-617(+)
GVVDYFGIDPREIDILMGTFTKSFGSSGGYIAGSKKIINHLKCHSHAAVYSPSMQPPVAQ
QIITSMKIIMGLDGTNEGQHRIRQLKENCRYFRRRLHETGFIIYGNKDSPVVPLLLFMPS
KIAAFSRECLKRGLGTVVVGFPATPIIESRARFCLSAAHTREMVDKALDIINEVGDLLKL
KYSRLALPQWCEDDRNGNNLKMKC*
>TRINITY_DN39365_c0_g1::TRINITY_DN39365_c0_g1_i3::g.39008::m.39008 TRINITY_DN39365_c0_g1::TRINITY_DN39365_c0_g1_i3::g.39008  ORF type:5prime_partial len:205 (+) TRINITY_DN39365_c0_g1_i3:3-617(+)
GVVDYFGIDPREIDILMGTFTKSFGSSGGYIAGSKKIINHLKCHSHAAVYSPSMQPPVAQ
QIITSMKIIMGLDGTNEGIRRIEQLKQNIRYFRRRLHEKGFIIYGNKDSPVVPLLIFFPS
KTGAFSRECLKRGLGTVVVGFPATPIIESRARFCLSAAHTREMVDKALDIINEVGDLLKL
KYSRLALPQWCEDDRNGNNLKMKC*
>TRINITY_DN39366_c0_g1::TRINITY_DN39366_c0_g1_i1::g.39016::m.39016 TRINITY_DN39366_c0_g1::TRINITY_DN39366_c0_g1_i1::g.39016  ORF type:5prime_partial len:456 (+) TRINITY_DN39366_c0_g1_i1:2-1369(+)
LILLQTCDASFNLTHFEKIKKEVSKYQDIAGKIINLSLHGAAQNQSYDRLATFADKFGSR
IAGSKNLENAIDYMLQQLLGDGLENVHGEEAEIPHWVRGDESALMLEPRIHPLPMLGLGY
SIGTGPKGITANVIVVKSFDELEARASEVPGKIVVYNQKWVSYGVSVAYRSSGAARAAKL
GGVASLIRSVTPLSVDSPHTGMQDYEEGIKKIPTACITVEDAEMMWRMQQSGENVRVFLN
MSAVNLPQTTSRNTVAEIKGSMYPDQVVLVSGHLDSWDVGQGAMDDGGGAFISWQALSLV
KQLGLRPKRTLRAVLWTAEEFGGVGAEAYYNQHKADVSKFDLVMESDEGTFTPTGIDFKG
NKAAFKVMTEVLKLLAPIKASILDGGGGGTDIDPWMAAGVPGASLKNNNDRYFYWHHTNG
DTMTVQDPVAMNLCSAVWAVTAYVVADLDEMLPRD*
>TRINITY_DN39366_c0_g1::TRINITY_DN39366_c0_g1_i2::g.39017::m.39017 TRINITY_DN39366_c0_g1::TRINITY_DN39366_c0_g1_i2::g.39017  ORF type:complete len:216 (+) TRINITY_DN39366_c0_g1_i2:115-762(+)
MSAVNLPQTTSRNTVAEIKGSMYPDQVVLVSGHLDSWDVGQGAMDDGGGAFISWQALSLV
KQLGLRPKRTLRAVLWTAEEFGGVGAEAYYNQHKADVSKFDLVMESDEGTFTPTGIDFKG
NKAAFKVMTEVLKLLAPIKASILDGGGGGTDIDPWMAAGVPGASLKNNNDRYFYWHHTNG
DTMTVQDPVAMNLCSAVWAVTAYVVADLDEMLPRD*
>TRINITY_DN39372_c0_g2::TRINITY_DN39372_c0_g2_i1::g.39019::m.39019 TRINITY_DN39372_c0_g2::TRINITY_DN39372_c0_g2_i1::g.39019  ORF type:3prime_partial len:145 (+) TRINITY_DN39372_c0_g2_i1:1-432(+)
MTALATFDDLQCYDDVEEIETNTKKSMERNDLSDRRLPGNDLQFGIEDNDDITLYEDGEL
AEFDRSPSASLTKDNAANNPEHDIDALPIYEDGDVKYDDGTLGNIDDLELYEDFQHTSDT
STDKAESTLPSNERMEFEEEIKDR
>TRINITY_DN39376_c0_g1::TRINITY_DN39376_c0_g1_i1::g.39011::m.39011 TRINITY_DN39376_c0_g1::TRINITY_DN39376_c0_g1_i1::g.39011  ORF type:internal len:620 (+) TRINITY_DN39376_c0_g1_i1:2-1858(+)
RRPPCGAIQAPGAMKIRQIFSKALSPKAGADQPAQKKPSSGPPSYALVQSAQLGEGGYGK
VYEAIVNGDPTQRVAIKKIALTRVREESLHREVRIGRELNHPNIVRVLDSYTHGSDFHMV
MELVRGGELFERVISLGVMAEGEAANHFGQLLLAVHHCHSKGVAHRDIKLENILLQPSGQ
LKLIDFGLAALHDVVNGRPLPRVLKDKCGSKSYAAPEVNAGRGYNGFAADVWSCGICLFA
MLAGFFPLDEAKEQDWRFRRFCRAEAAGQSVCEAIFGFYGRSCPFSPEAVALLEGMLRAN
PFERLRVDELLASPWLRHHAAPRVRALIDVTLHPLPVALAHAERLEELLRPHSAPVSAAR
SGSGVSPRQPLTPPAQPTGQSTLQANLERAYAALSAVVAPSRAPPAPPAPPPPASPTGGV
EGVEATGVAGCPRTRVAAAPRSPASPAAAAVEHAPIPPPPADGARKRRPQRAAIVAAVGA
PGAGGARVGFGADARFDAPPGHAPSPMDTGGGTAGADGAALQPGLAYCAEPVYRSLCISR
ATLDALVAEEAARHDERQRRAPLAPVAHTPHALPFGHHALQLEQPTYRSVKPSATPRRPR
SPSEAAPDDAEGGEEDEFA
>TRINITY_DN39382_c0_g1::TRINITY_DN39382_c0_g1_i1::g.39014::m.39014 TRINITY_DN39382_c0_g1::TRINITY_DN39382_c0_g1_i1::g.39014  ORF type:internal len:251 (+) TRINITY_DN39382_c0_g1_i1:1-750(+)
SEMMAHQAALAVSPPHSSSSDRSRRELQLSLQKLLIETNNTAPADFSDNEQDESEAHMST
YHKQFLATKDRILRHGSDTRQGSDKRRNSNNRQNQGNFYESHSGNEEQRQHFENAQDDYG
IYGDDDDDDEDDEGYEQEEVKPMKLIPDNHKPKIMVPRWRQNASPQPPSYSHSVEHLSKT
QTDFTSEENLAASLAQSLLENKTKRPKSPSKDRPFKENTNHKMGNNEEAYNTGSLKRREK
TKRAESPQSI
>TRINITY_DN39382_c1_g1::TRINITY_DN39382_c1_g1_i1::g.39015::m.39015 TRINITY_DN39382_c1_g1::TRINITY_DN39382_c1_g1_i1::g.39015  ORF type:internal len:106 (+) TRINITY_DN39382_c1_g1_i1:3-317(+)
QGRILPNGVAHGRSFSVDTSPSRPTDLKLNPVTTNSSQNTNSVNTDVESPITVTKLPSVT
KLNDVIAYTADCLEKKEGTTLSSGNESDTFPQTMASKSSSMVSKS
>TRINITY_DN39383_c0_g1::TRINITY_DN39383_c0_g1_i1::g.38998::m.38998 TRINITY_DN39383_c0_g1::TRINITY_DN39383_c0_g1_i1::g.38998  ORF type:internal len:119 (+) TRINITY_DN39383_c0_g1_i1:3-356(+)
DIFAVIEACHSERGEDRPNFFLILNLLQNVISPGDDTPISYVNEVDLQEDYMNINTLNAS
ASGGSDLHVIHASEPSFSDSTVIKPHVTAKAKRSVQQLIGKLSADMRMLFSSLKEHMD
>TRINITY_DN39388_c0_g1::TRINITY_DN39388_c0_g1_i1::g.39000::m.39000 TRINITY_DN39388_c0_g1::TRINITY_DN39388_c0_g1_i1::g.39000  ORF type:5prime_partial len:164 (+) TRINITY_DN39388_c0_g1_i1:1-492(+)
VYEGTLNDYLEMFLQFGYVFLFSSVFPLAAVWALLNNITEIRSDAFKMCRVNQRPFVESA
SNIGAWQVAFEVISVMAVMTNCALIGMNPEVQKLLPSDCSPVNIVLIFVIVEHILLAVKV
AVAYFIPDTPRWVEVELAKIAYQSRLALQKEQMERAHSAIKTN*
>TRINITY_DN39389_c0_g1::TRINITY_DN39389_c0_g1_i1::g.39024::m.39024 TRINITY_DN39389_c0_g1::TRINITY_DN39389_c0_g1_i1::g.39024  ORF type:internal len:264 (+) TRINITY_DN39389_c0_g1_i1:3-791(+)
FVTFEKDTEIIYQHLLTLSKTKRQLVGKFNVDNRMSKQIARGRLHVRVTSRTGHTMTGVL
KPRLIRPDLLSVVNGGNKLRNISGFAVLSLQEDGSLRYKVSVSERHGMVTSITLQRRLHN
KNQWKDFAILTHTYNVNTTFDREVSGYYKKLRSRDTVALLDGTIRLNIKLIDDDQLTGEF
QPIPAHLDNGVELFTASNKIVQSPYCDDVGYIWYRLTENCSLAYYTVSTSTIVPSLISIR
FSGQAELNARTLDDVTLLSRKNL
>TRINITY_DN3938_c0_g1::TRINITY_DN3938_c0_g1_i1::g.9410::m.9410 TRINITY_DN3938_c0_g1::TRINITY_DN3938_c0_g1_i1::g.9410  ORF type:internal len:124 (+) TRINITY_DN3938_c0_g1_i1:2-370(+)
PKFPAVQRKLSSLPKITTSVLSEPDPNLRRSTLFNMTSTPRQSMSMISATDSTCTGYTPV
TNSQMSLPPSLSRITHHRPLILHSPEEEDEYNQNHIFNTWGTSHSSLDDKTKLTADDMKP
REL
>TRINITY_DN39393_c0_g1::TRINITY_DN39393_c0_g1_i1::g.39013::m.39013 TRINITY_DN39393_c0_g1::TRINITY_DN39393_c0_g1_i1::g.39013  ORF type:internal len:209 (+) TRINITY_DN39393_c0_g1_i1:1-624(+)
DLGDLIATGSNDKSIKINRFDMDSCTIDGHDTELTFHDGTIRDLVFMQDISNRASLLISG
GAGDTKIYVTDCETAMPIRAMAGHSGVVYSLHTWGRCMFVSGGQDKTARFWDLRASTPIT
CVPSPTGSAFASVCVDPSERLLASGHEDGSVMMYDIRSSRAIQSFRPHVEDCRSARFSMN
AFYLLSGSYDRTMVLTDLHGDLMKPLQI
>TRINITY_DN39394_c0_g1::TRINITY_DN39394_c0_g1_i1::g.38996::m.38996 TRINITY_DN39394_c0_g1::TRINITY_DN39394_c0_g1_i1::g.38996  ORF type:internal len:398 (+) TRINITY_DN39394_c0_g1_i1:2-1192(+)
GLGFGLSFSPCSTIISFYFEKRRALANGITVSASGIGAFCFPFLYQYLFEQYSLRGTLWI
TGGIVLNICVAALFFVQPRALRLMKRMEKKKLKHNTSDGKGLLNGDTSIQDDPKNSEQKK
TECCKGINLNFKLFKNPRFTLLAIAFTLCMNGYGNNLILIPSHVKALGYGQTEIVLSVSI
MGGCEVISRIFFGWVADKKLIKHKYIFLMSMFVAAVSAFIAPQFDSFIFMAIYSAIIGIF
PGSFWSLISVLIIDVVGMANFPSAFGLISLCLALGSVFSQPTIGWLSDSTGSWHASFYLS
GVLLLLSGAVILLEPLIVRTKPESEGKEEEPEPEEMKPIYSLRQRTSPRPSSHDTGSLLD
DDNVNDVSFTSFRISKIYKPIEKEMAPESPKRTSAPL
>TRINITY_DN39395_c0_g1::TRINITY_DN39395_c0_g1_i1::g.39021::m.39021 TRINITY_DN39395_c0_g1::TRINITY_DN39395_c0_g1_i1::g.39021  ORF type:internal len:118 (+) TRINITY_DN39395_c0_g1_i1:1-351(+)
LNRTTSEKDLVDKKIASAQIEAAFRGFRTRETEKQRVNKALIESEKNKAKSQIEASFRGY
RTRQTERKRKLIVEENDSLNENDGGESLNRTISEKDLADKKIANAQIEAAFKGFKTR
>TRINITY_DN39395_c0_g1::TRINITY_DN39395_c0_g1_i2::g.39022::m.39022 TRINITY_DN39395_c0_g1::TRINITY_DN39395_c0_g1_i2::g.39022  ORF type:internal len:117 (+) TRINITY_DN39395_c0_g1_i2:1-348(+)
LNRTTSEKDLVDKKIASAQIEAAFRGFRTRETEKQRVNKALIESENKAKSQIEASFRGYR
TRQAKQKRKLIVEENDSLNENDGGESLNRTISEKDLADKKIANAQIEAAFKGFKTR
>TRINITY_DN39396_c0_g1::TRINITY_DN39396_c0_g1_i1::g.39009::m.39009 TRINITY_DN39396_c0_g1::TRINITY_DN39396_c0_g1_i1::g.39009  ORF type:5prime_partial len:226 (+) TRINITY_DN39396_c0_g1_i1:1-678(+)
QEPGSAFKRFLPGIINICMENIYPIIAQRPSPDMKHVLYELLHELLMNNWRYFFKGSVLT
GLNKQQESVENEPQFTAIMQSYGQSFLQPDIDVFRQNLDSLEKLNTKWKLYKKPIFYGGM
LFQFLNVLHQVLVHKSHDLLQEEIVVTVYNMASVDFEKFYKEFLPQLLTGCEGLDNSQKQ
MLGQNFKVEQDLPTFTQNLQRFVNDLRYYRLVNTSLPEGSVNFTR*
>TRINITY_DN3939_c0_g1::TRINITY_DN3939_c0_g1_i1::g.9400::m.9400 TRINITY_DN3939_c0_g1::TRINITY_DN3939_c0_g1_i1::g.9400  ORF type:internal len:373 (+) TRINITY_DN3939_c0_g1_i1:3-1118(+)
TTHGKLGRTVRIHHVDGSRSKAENLNHVIGAVLDPAEAKYVAIFDADHHPDADCLTTLMV
FLLQHEVDCVQGSTYIRNRTLAAHAGRGGGCGALGQVLAWLLANIIDAEFFVTYFIWMPA
IELIGQTGFFGGSVALWRYHSLVNFTCSTVVQTEDIECSARAVLSRQKIRFCPEARSGEL
SPANLRAFWRQRQRWAMGWDQVSILYFDAIARSNLSFREKAGLYYVFPGRWMACSIGLIA
GIVHPIVALVYAGYPWGPWLNAELLIGGAFYSVSTCVMLSQLVIHQAWRSWAFVLLFYFT
GPVYLCFQASLVLYSLFSIIAKRDNGWVVTQRALPSGTAAGAETPARAAPALSGPGLSSL
SPFRKPSAADAA
>TRINITY_DN39403_c0_g1::TRINITY_DN39403_c0_g1_i1::g.39091::m.39091 TRINITY_DN39403_c0_g1::TRINITY_DN39403_c0_g1_i1::g.39091  ORF type:internal len:104 (+) TRINITY_DN39403_c0_g1_i1:2-310(+)
IEQLLSKLTEVNDRMSEYTQNISTSSPSAALLHTLQRHRDILQDYSQEFQKTKSNINAIR
EREDLLGSVRRDINAYKNSSGLNRRTDLYLKENEHIRNSERLR
>TRINITY_DN39412_c0_g1::TRINITY_DN39412_c0_g1_i1::g.39098::m.39098 TRINITY_DN39412_c0_g1::TRINITY_DN39412_c0_g1_i1::g.39098  ORF type:3prime_partial len:176 (+) TRINITY_DN39412_c0_g1_i1:130-654(+)
MADSQQQAQPQHQQPQQQQQQRQISQNQQQQNQTQQQQANQSQQQQQTQPIQQQQSVQQQ
QQQQQQPIQQQQPIQQLPQLQQIAPQQPQHVMPNLQAHTMTSVPLSMAMAANPMNGNIAA
VSNIRPQLNTLPQVQVIHQAMHSPPYLSQFTYNQQQQLMLQNMQAAMQQANVMNM
>TRINITY_DN39413_c0_g1::TRINITY_DN39413_c0_g1_i3::g.39077::m.39077 TRINITY_DN39413_c0_g1::TRINITY_DN39413_c0_g1_i3::g.39077  ORF type:internal len:117 (+) TRINITY_DN39413_c0_g1_i3:2-349(+)
TRHIQGRTHTSVMFISTRHIQDRTHTSVIFISTRFVQGRALTIIVCISTRHAQGRAHTID
VFISTRHTQGRAHTSVVFISTRHKQGSAHTIFILISTRHIRGRAHTSVIFISTRHI
>TRINITY_DN39417_c1_g1::TRINITY_DN39417_c1_g1_i2::g.39064::m.39064 TRINITY_DN39417_c1_g1::TRINITY_DN39417_c1_g1_i2::g.39064  ORF type:5prime_partial len:149 (+) TRINITY_DN39417_c1_g1_i2:1-447(+)
GKSESMEGDVKHTDTYYAVPTEEKTTTTTQIHSPKRYEDIGPIDEESGMPLAFRQNVDEK
NQHDWYRQMYRSLHKTKKNEAGVAEITALMDKMFADAVDDLGYYLWLEETAMNNYKPTYQ
FPEEEDKSDTRSVDGQYLICLLYTSRCV*
>TRINITY_DN39424_c0_g1::TRINITY_DN39424_c0_g1_i1::g.39090::m.39090 TRINITY_DN39424_c0_g1::TRINITY_DN39424_c0_g1_i1::g.39090  ORF type:internal len:120 (+) TRINITY_DN39424_c0_g1_i1:3-359(+)
SFDPLLSHGLELCNELPDPALLSPLIKGESSSTNYDDFAMETAGTSTQGQFSGGTEPLNG
STVDVTQLGMLVPNDDVLYEEQEITCEMIEPKLKITTSEYTRFRYLSEKNKTNKKTRQY
>TRINITY_DN39440_c0_g1::TRINITY_DN39440_c0_g1_i1::g.39083::m.39083 TRINITY_DN39440_c0_g1::TRINITY_DN39440_c0_g1_i1::g.39083  ORF type:3prime_partial len:136 (+) TRINITY_DN39440_c0_g1_i1:3-407(+)
MFNYLRSKLADFIAGLTLAVCVYIRLDTTLLVVMLTSVLYKPIINNARSIIRNIQMYVLG
FVTGILIGGYLDAIMYRKWFLSPVQWCKFNVFNNNAGAIFGSSSADFYVDKLFDCEPFML
LITIILLADMISSWI
>TRINITY_DN39442_c0_g1::TRINITY_DN39442_c0_g1_i1::g.39087::m.39087 TRINITY_DN39442_c0_g1::TRINITY_DN39442_c0_g1_i1::g.39087  ORF type:complete len:157 (+) TRINITY_DN39442_c0_g1_i1:105-575(+)
MKAPEQSRMDSYINYLLNKPVTLDEMISTLLDEWLNRAIVTGDPEAEEILSNIVDYVSRD
NNPDDESQVKEFLSDAFANELLLDLTPRIEPQQLQDASLFPEVHQEDSNSVAPVETAPVV
EESAKTDEQEESNDKVEPTEQKTTETEGNLEEELKM*
>TRINITY_DN39442_c0_g1::TRINITY_DN39442_c0_g1_i2::g.39088::m.39088 TRINITY_DN39442_c0_g1::TRINITY_DN39442_c0_g1_i2::g.39088  ORF type:5prime_partial len:171 (+) TRINITY_DN39442_c0_g1_i2:2-514(+)
RDDVYPLYGYSNNQMKAPEQSRMDSYINYLLNKPVTLDEMISTLLDEWLNRAIVTGDPEA
EEILSNIVDYVSRDNNPDDESQVKEFLSDAFANELLLDLTPRIEPQQLQDASLFPEVHQE
DSNSVAPVETAPVVEESAKTDEQEESNDKVEPTEQKTTETEGNLEEELKM*
>TRINITY_DN39442_c1_g1::TRINITY_DN39442_c1_g1_i1::g.39089::m.39089 TRINITY_DN39442_c1_g1::TRINITY_DN39442_c1_g1_i1::g.39089  ORF type:internal len:140 (+) TRINITY_DN39442_c1_g1_i1:1-417(+)
PETSFQASIDIPDKGIHKEISNNDQTQDSQSQAPISQDRSETIEFTPKVVAEYLMRTGEQ
QEFQNLLNELVETSEISSEEAEQYEKSVMDELYKLEQESADTNVPAMEPLYPQGFGEGPQ
AMFPVYNGFPVQDRDDVYP
>TRINITY_DN39443_c0_g1::TRINITY_DN39443_c0_g1_i1::g.39073::m.39073 TRINITY_DN39443_c0_g1::TRINITY_DN39443_c0_g1_i1::g.39073  ORF type:3prime_partial len:181 (+) TRINITY_DN39443_c0_g1_i1:65-541(+)
MGEQGEPGMPGVSIPGKDGAEGPMGKTGLAGPPGPPGPPGPSVSGTDINFVDPEGSGDLM
GTPGLPGEKGDQGNQGDPGLKGDIGPAGPSGPMGMPGEPGAVGEPGIEGQQGEPGETGIM
GPQGDKGDKGDTGAIGPVGPAGPPGPASLIDGPAPEPVV
>TRINITY_DN39447_c0_g1::TRINITY_DN39447_c0_g1_i1::g.39084::m.39084 TRINITY_DN39447_c0_g1::TRINITY_DN39447_c0_g1_i1::g.39084  ORF type:internal len:126 (+) TRINITY_DN39447_c0_g1_i1:1-375(+)
SDLSDVGQVDSDLEQEKQVTYQRSVYREDTTKMKKLRKEEMGAGQKRKCAPTDSLKLEFV
HGYRGYDCRNNLFYAQSGEIVYHVAAVGILFNREKNTQRFYLEHTDDILCLSIHPLKDLV
ATGQV
>TRINITY_DN39449_c0_g1::TRINITY_DN39449_c0_g1_i1::g.39065::m.39065 TRINITY_DN39449_c0_g1::TRINITY_DN39449_c0_g1_i1::g.39065  ORF type:internal len:195 (+) TRINITY_DN39449_c0_g1_i1:2-583(+)
VMNKDRIKILGSAYDKILKLADHDDIKSLVMPLVGTGDETKDEVKVSADAFIDSYSVFCN
RKLQKSTSRPLTVYLVFRDKTNLSLVLSILEKQINDGRLCPVTVPSIPSQPPQKYQPKMA
DESSGTDDDEKCVMCMDHFTDPRKLDCGHMICSECIDQQFKHKKVCPTCGKVIGDIPEKS
RLLKIDSAKTDDKS
>TRINITY_DN39451_c0_g1::TRINITY_DN39451_c0_g1_i1::g.39072::m.39072 TRINITY_DN39451_c0_g1::TRINITY_DN39451_c0_g1_i1::g.39072  ORF type:5prime_partial len:211 (+) TRINITY_DN39451_c0_g1_i1:1-633(+)
AILLAEVMLLNIVAVDMPTSGINSSILGMFLLATVILSVLESLMTIIVLKLFYNKNKPVT
EYTERLCSILYVITCKRKRNSGTKRGNTDLETESVESPQSVEAPPDFKNTIQTINRPPEF
KPSLKRKPSIKSISPDCSFAASRNGDFQGTVQPSKAWSDGVGLCGGRITDQKYVWEDIAC
AVDRFCFGVFFVLRLIFTIVFMVVLAFFGN*
>TRINITY_DN39453_c0_g1::TRINITY_DN39453_c0_g1_i1::g.39075::m.39075 TRINITY_DN39453_c0_g1::TRINITY_DN39453_c0_g1_i1::g.39075  ORF type:internal len:175 (+) TRINITY_DN39453_c0_g1_i1:2-523(+)
SLKIADFGLARKYEFPLKPMTPFVVTLWYRAPELLLGSKEQSVGVDMWSAGCILGELLAH
KPLLPGRTEIHQIELIVDMFGTPNDTIWPGFSDLPALQKFTLKKQPYNNLRHTFSWLSDA
GIRLLNFLFMFDPKKRATAEDCLDSSYFKEQPLPCDPELMPSFPQHRLTRQRGQ
>TRINITY_DN39456_c0_g1::TRINITY_DN39456_c0_g1_i1::g.39069::m.39069 TRINITY_DN39456_c0_g1::TRINITY_DN39456_c0_g1_i1::g.39069  ORF type:internal len:113 (+) TRINITY_DN39456_c0_g1_i1:2-337(+)
ECLLTGIACVAGDVVVCDNENKTVKRFLLEGKFLEQLHLTDPCGICSLPNSNDAVITEPD
IYRLTFCSLEGNIEISSTSSTKKKYECIAAFDAVMLVVGCCELGSSCVDVID
>TRINITY_DN39459_c0_g1::TRINITY_DN39459_c0_g1_i1::g.39063::m.39063 TRINITY_DN39459_c0_g1::TRINITY_DN39459_c0_g1_i1::g.39063  ORF type:internal len:226 (+) TRINITY_DN39459_c0_g1_i1:1-675(+)
PSSPRVVRLETDFSQEFSMPSTHAVAGSSIPAILAYSILYRYQISTTFVICVAVFWCIMV
CCSRLYLGVHNVLDLIVGCLFSVVASIAIVPFIDEIDWFVQTNPVSPVLLFLLCLAFSTI
LYPAPEIDNNTRGDAIQVIASVTGCLMGCWCNYYNGMSYVVEREGLYTISMPTLKFLATA
ALRFMIGAITLLLVKTVVKTISVKVVSYIIGLQKQDRHNYRVKLF
>TRINITY_DN39461_c0_g1::TRINITY_DN39461_c0_g1_i1::g.39095::m.39095 TRINITY_DN39461_c0_g1::TRINITY_DN39461_c0_g1_i1::g.39095  ORF type:5prime_partial len:171 (+) TRINITY_DN39461_c0_g1_i1:1-513(+)
RPHNQQPDVKYPTVLFVYGGPHVQLISNSFKGLKFLRLHTLASQGYAVVAIDGRGSCSRG
LRFESHIKHRMGTTEIEDQVEGLQWLIPQLDFIDEDRIAIHGWSYGGYLSLMGLAQRPDI
FKVAIAGAPVVDWNLYDTGYTERYMDTPGNNTYSYQQGNVLTYIDSFPDE*
>TRINITY_DN39464_c0_g1::TRINITY_DN39464_c0_g1_i1::g.39092::m.39092 TRINITY_DN39464_c0_g1::TRINITY_DN39464_c0_g1_i1::g.39092  ORF type:internal len:119 (+) TRINITY_DN39464_c0_g1_i1:2-355(+)
LPAPGTTSAGAPAAAPAAAHTGSMAQLQRRWQEQWGVHVHAQLALQQQQQQQFMRSQEGN
SGHSANAACAKAAPPPAVPPATVAGAQPDAPAIAPDVGESTAACEGLLLLSSFAQVEA
>TRINITY_DN39464_c1_g1::TRINITY_DN39464_c1_g1_i1::g.39093::m.39093 TRINITY_DN39464_c1_g1::TRINITY_DN39464_c1_g1_i1::g.39093  ORF type:internal len:210 (+) TRINITY_DN39464_c1_g1_i1:3-629(+)
AMLHVQAQPSVPTAAAALPQPARADGGAAANARGAAECGSSYALLSHAEQQQQQQQPQPL
RVTQDYSVAFITCRQTFRDVPRTDPLGHGQDMMYDTWEPALDGTDQALFLGTNAIFSREA
VDAIGHFPLHCLTEDTLMCLRLHTAGYRALYYPRTFTSGLAPDTIRAAYRQRTRWAHGNL
QILWRFNPALNRKLHPRMRVVFSTVLIVN
>TRINITY_DN39466_c0_g1::TRINITY_DN39466_c0_g1_i1::g.39071::m.39071 TRINITY_DN39466_c0_g1::TRINITY_DN39466_c0_g1_i1::g.39071  ORF type:internal len:147 (+) TRINITY_DN39466_c0_g1_i1:3-440(+)
FGVSAVDVAVMIDGTACVVSSPMTDTELECVTGPHMGSVETKVEVEVSGNGIAQEVSAGD
SEFQYIDVWSSVFTWGGVSVPQEGEFVLIPAGMTLLLDTDTPRLDFLLIQGGKLIFDEQD
IELNANIIMITDGGLLQVGTETAPFQ
>TRINITY_DN39469_c0_g1::TRINITY_DN39469_c0_g1_i1::g.39086::m.39086 TRINITY_DN39469_c0_g1::TRINITY_DN39469_c0_g1_i1::g.39086  ORF type:3prime_partial len:101 (+) TRINITY_DN39469_c0_g1_i1:72-371(+)
MTSIDVDESLREQSKLLLRKLKEKQSRLQNIVNTTASENNSSATNIREQFDTSLKKSISS
KSAKDGRSRLQRRKTKSKEGKVQENLIRNNGKVTEDNKEN
>TRINITY_DN39471_c0_g1::TRINITY_DN39471_c0_g1_i1::g.39085::m.39085 TRINITY_DN39471_c0_g1::TRINITY_DN39471_c0_g1_i1::g.39085  ORF type:internal len:219 (+) TRINITY_DN39471_c0_g1_i1:1-654(+)
VQLPLYLRQILGDPPPISQFYSPCLKLDRMKEEETVMGSTMDTGDDILPLEIQTQSPIKF
EIALNTPMLQACMEYLQSVDMCNNVSENYVTDMKLAVNFKQLTDDEEDTQIYTNPAFVPD
ENEAPSSICHSQGTSTRESEIGDVEANSEFTIQWDPDMSNSNDNIRHPGNIIQNETDCVS
IESFDPENAHKFNALGGNYVDLTELDKSDPSISRRYSF
>TRINITY_DN39476_c0_g1::TRINITY_DN39476_c0_g1_i1::g.39076::m.39076 TRINITY_DN39476_c0_g1::TRINITY_DN39476_c0_g1_i1::g.39076  ORF type:internal len:130 (+) TRINITY_DN39476_c0_g1_i1:1-387(+)
KGHTHSIQDTSTLFIGHINPIQKTHSTQFKGHINPIQRTHKSHSKGTLTPFKGHKNSIQK
TLPFHSKDTSTPFTGHSSHSKNKLIPSKDTITPFKGHTNLDFIDISTHGLYLYPYMLYVS
IGYIDSLLS
>TRINITY_DN39479_c0_g1::TRINITY_DN39479_c0_g1_i1::g.39082::m.39082 TRINITY_DN39479_c0_g1::TRINITY_DN39479_c0_g1_i1::g.39082  ORF type:5prime_partial len:298 (+) TRINITY_DN39479_c0_g1_i1:3-896(+)
ASLYEISDDPKRKEFLDDLFQFMQKRGSPVNRIPIMAKQTLDLYELFKHVVSKGGLVEVI
NKKLWREITKGLNLPSSITSAAFTLRTQYMKYLYPYECEKLHLSTPQELQAAIDGNRREG
RRSGYGYDMSPGPTLIPSSHPHPHFNGMMNGKFNSTNSDRRSPISSLRQFWQLQAQQQLC
DDDSLPPTPTHRSLTERFAERDAMAMEAASRAMEEATRKMEEASRAAAMAAEEPPRKRMM
TEEDRIMAHPGIPSAHLKITSRNDGRTEIDNSLVISMEINGIMYQGVLFAHQPNRRM*
>TRINITY_DN39480_c0_g1::TRINITY_DN39480_c0_g1_i1::g.39079::m.39079 TRINITY_DN39480_c0_g1::TRINITY_DN39480_c0_g1_i1::g.39079  ORF type:3prime_partial len:192 (+) TRINITY_DN39480_c0_g1_i1:245-817(+)
MMMQVLMLVATVAVSPVLGELFSSMAHLQSALYAERDIAQAIRQYIENEQGRLKNLAAIA
DEFESHSKMALQNPDIHLGNPVNAYLFVKHFTLDWDRDIEITLKNNSREELTNRVEELRQ
NLPTYEDLTGSVNALLRLQDTYKLDTTEIAQGIVGGQQSTQLSAWDCFELGRLAYNEEDY
YHTVSWMEEAL
>TRINITY_DN39486_c0_g1::TRINITY_DN39486_c0_g1_i1::g.39070::m.39070 TRINITY_DN39486_c0_g1::TRINITY_DN39486_c0_g1_i1::g.39070  ORF type:5prime_partial len:108 (+) TRINITY_DN39486_c0_g1_i1:1-324(+)
FNLHFLCSTIILNFPLPYSVKTSTMLICSYTYCLPFNSLFQPIFLFYITIIFCLNSPPPP
CTLFLLSNSSLCTLPGFARKTISTRLILSLEVAYYFLTNSEVGDLWI*
>TRINITY_DN39488_c0_g2::TRINITY_DN39488_c0_g2_i1::g.39080::m.39080 TRINITY_DN39488_c0_g2::TRINITY_DN39488_c0_g2_i1::g.39080  ORF type:internal len:102 (+) TRINITY_DN39488_c0_g2_i1:1-303(+)
KHSVQSHGPAALSHGPAAQCHGPAALSHGPVAHSHGHSLGDSHGHSLGHSHEPLGIPLKH
SVQSHGPAALSHGPAAQCHGPAALSHGPVAHSHGHSLGDSH
>TRINITY_DN39490_c0_g1::TRINITY_DN39490_c0_g1_i2::g.39066::m.39066 TRINITY_DN39490_c0_g1::TRINITY_DN39490_c0_g1_i2::g.39066  ORF type:internal len:158 (+) TRINITY_DN39490_c0_g1_i2:3-473(+)
SLSPGGTRGSLSPMTREASRGSSTVRESLRRLKRKPVKQEPDTGIKDKEKNVSPSSTIQS
TSSVASAPSEQSPEGSMSAQNTPKSTPSIRTRLSTGSIQMNGTNTISSAKEKAEMDTIIK
QIVKSEVVIPVKTAVPVNVKKRTAPILTAPELATGDH
>TRINITY_DN39491_c0_g2::TRINITY_DN39491_c0_g2_i1::g.39081::m.39081 TRINITY_DN39491_c0_g2::TRINITY_DN39491_c0_g2_i1::g.39081  ORF type:internal len:108 (+) TRINITY_DN39491_c0_g2_i1:1-321(+)
ALPNSDGAKEKVMREVKALAKLDHVGIVRYFHAWIESPPPGWQEERDKEIEESECITSPT
QFGTETHTSYRHSTKHSPKRLGIEHLVTSQHNKSCKKPSPMDFLQNP
>TRINITY_DN39496_c0_g1::TRINITY_DN39496_c0_g1_i1::g.39096::m.39096 TRINITY_DN39496_c0_g1::TRINITY_DN39496_c0_g1_i1::g.39096  ORF type:3prime_partial len:227 (+) TRINITY_DN39496_c0_g1_i1:87-764(+)
MSALEQTEKEMTERLSALLPEEARQQVHTVMPKRDFEIAYRLDCRNLCADFQEDISFNFT
WSPMNLFRRMMGYSRPVNVNRPFHYEAAPQTPQEPRYFPTQDQEALVSMLGMYKVVGQKA
AVVGLIVCGAVYKAVGWKILAVGVSVYGGVFLYERLTWTTKAKERAFKQQYVDFASSKLR
LIVDLTSSNCSHQVQQELSSTFARLCNQADITKSKLEEELKQKDIT
>TRINITY_DN39496_c0_g1::TRINITY_DN39496_c0_g1_i2::g.39097::m.39097 TRINITY_DN39496_c0_g1::TRINITY_DN39496_c0_g1_i2::g.39097  ORF type:3prime_partial len:197 (+) TRINITY_DN39496_c0_g1_i2:73-660(+)
MPKRDFEIAYRLDCRNLCADFQEDISFNFTWSPMNLFRRMMGYSRPVNVNRPFHYEAAPQ
TPQEPRYFPTQDQEALVSMLGMYKVVGQKAAVVGLIVCGAVYKAVGWKILAVGVSVYGGV
FLYERLTWTTKAKERAFKQQYVDFASSKLRLIVDLTSSNCSHQVQQELSSTFARLCNQAD
ITKSKLEEELKQKDIT
>TRINITY_DN3949_c0_g1::TRINITY_DN3949_c0_g1_i1::g.9406::m.9406 TRINITY_DN3949_c0_g1::TRINITY_DN3949_c0_g1_i1::g.9406  ORF type:internal len:194 (+) TRINITY_DN3949_c0_g1_i1:3-581(+)
ETKRPYKFAWDEDIQVNDDDIEDSDTSDISSVHTSDLSNFEESEKSNGSDIDDLENKLLL
LHNEEGIGHIEETVVEVQSQDIETQVEEVETETLFQPEVETVLPDEPVPEPSPVKQSPIQ
TEQPPVRVRGQGVQGRVRKEVEPRKPRKLLSLQYNYSDSDDEETREERKARIAQEKEDRY
QKRLQRRAEIEAK
>TRINITY_DN394_c0_g1::TRINITY_DN394_c0_g1_i1::g.33677::m.33677 TRINITY_DN394_c0_g1::TRINITY_DN394_c0_g1_i1::g.33677  ORF type:5prime_partial len:305 (+) TRINITY_DN394_c0_g1_i1:1-915(+)
FRLGAFHPGVPVQPVCLRYPNGLDTLTWTWEGPGPFTLFWLTLCQFNTNCEIEFLPVYKP
NEEEQADPKLFANNVRAVMSKALKVPITDHTFDDCRLMMKARKLNLPMDVGLVEFQKLHK
KLGISLDQMHDMLDKFSSIDLQGRGRITISEFAKYLQLPESESLQEVFAMYDRDGSGSID
FREYVIGLSLVSTPVNTDSTISLAFQIFDSSNQGYISKADLQSILHNAFGMKEVDIEDLF
SLVDADEDNKITFEEFKAFATEKPEYAPLFIAYQELKKGDANGNNSNAMPTVSESDEVEH
IKSD*
>TRINITY_DN39501_c1_g1::TRINITY_DN39501_c1_g1_i1::g.39067::m.39067 TRINITY_DN39501_c1_g1::TRINITY_DN39501_c1_g1_i1::g.39067  ORF type:3prime_partial len:149 (+) TRINITY_DN39501_c1_g1_i1:125-568(+)
MAGQVEYIIGMMEVLQDLVITCLQSAAEERNRQQNSRQASRQSTQSGRHKNPVDSKNLTK
MVMAFYQKLMYVCEARLTMAARSLTDYIENKLKSALEFDPETGQPYLAIEDQTIFRLEEM
KSLMKIFQDTLSGDVRSVCDDVTIKYQP
>TRINITY_DN39501_c1_g1::TRINITY_DN39501_c1_g1_i2::g.39068::m.39068 TRINITY_DN39501_c1_g1::TRINITY_DN39501_c1_g1_i2::g.39068  ORF type:internal len:282 (+) TRINITY_DN39501_c1_g1_i2:2-844(+)
SRICGLKQHIYAKAYVILDGWRYVTLTKYFKLHFLENGIKAQTYFPHNPSLFYQSVFLSK
DRAAFYYQNTGPPQGGDPMSMANVRVVTNYLEKDMHESQRKCDWLNFYRYLLLRDLISQD
QTHVADCWRILHSMAGQVEYIIGMMEVLQDLVITCLQSAAEERNRQQNSRQASRQSTQSG
RHKNPVDSKNLTKMVMAFYQKLMYVCEARLTMAARSLTDYIENKLKSALEFDPETGQPYL
AIEDQTIFRLEEMKSLMKIFQDTLSGDVRSVCDDVTIKYQP
>TRINITY_DN39515_c0_g1::TRINITY_DN39515_c0_g1_i1::g.24181::m.24181 TRINITY_DN39515_c0_g1::TRINITY_DN39515_c0_g1_i1::g.24181  ORF type:3prime_partial len:270 (+) TRINITY_DN39515_c0_g1_i1:55-861(+)
MFKMEAIIHSVKNTLARPVCSLRCRCQSDTQVRYATGFIRKNLVREERKKQVIQYQQVNA
KAAERVYVWGNAATGALGVRTYLRPEGKRQNVLKQQARPARLRFMDENDIVVNDVACGYG
FTLFAVRRRRRHIVMATGINTDSQLGYHEYPRNTGRVLDYIIEPVSVAIPQTSRAIDDNR
SKIQVACGRAHSVFLTQNGVYAQGNNAYGQCGRPAVEGEIFHKVSNIQKIEDLPENVSKV
ICGQDHTLFLTNNGEVYSCGLGADGQTGL
>TRINITY_DN39518_c0_g1::TRINITY_DN39518_c0_g1_i1::g.24165::m.24165 TRINITY_DN39518_c0_g1::TRINITY_DN39518_c0_g1_i1::g.24165  ORF type:3prime_partial len:187 (+) TRINITY_DN39518_c0_g1_i1:88-645(+)
MDTLTFVFSAVLAFNTFYIDPVVCCDFAGLGQCNDILVQYGAEGLSKGVSTMPYGEQYRL
VCRAFKTFGECYKPKYAQCGGNPSLALAYGTIENTINYICKDGQKEIESYEWCWKKPEVT
RLSQKCADAQNKTAQNIQYQAQMGQMSQHNVKKRMCEMMTESSSCFENAIFSKCGAGPDC
TMQTLL
>TRINITY_DN39520_c0_g1::TRINITY_DN39520_c0_g1_i1::g.24178::m.24178 TRINITY_DN39520_c0_g1::TRINITY_DN39520_c0_g1_i1::g.24178  ORF type:3prime_partial len:175 (+) TRINITY_DN39520_c0_g1_i1:185-706(+)
MVIETKDGTANKEVFSDCFRSFVSMCQLSPKNGASHNCTVEIKGVKVASFPDLRIKCVEE
EDILFMQNKSQAVVSIVEDMKYRSRREIPEKRNTCVDVEPRIYENLDKKVLGQHGGQLLL
EWTLCSFKHRYMPGIIVSGSKIFFTLLDLNKQHYRKLGSNEELDVEDSANIYYT
>TRINITY_DN39523_c0_g1::TRINITY_DN39523_c0_g1_i1::g.24164::m.24164 TRINITY_DN39523_c0_g1::TRINITY_DN39523_c0_g1_i1::g.24164  ORF type:internal len:125 (+) TRINITY_DN39523_c0_g1_i1:1-372(+)
FPSPEARKTYYISFFTIVFLVPLILMFTLIVVTVIKGDNLIQQNQAYQGSYDEMRRKAVY
MLLTVLVVFCVCWTPQQSLLLWDVYRDRDQMPAGVKNMHYLALYMAYTSSAINPVVYFMY
NKCF
>TRINITY_DN39524_c0_g1::TRINITY_DN39524_c0_g1_i1::g.24167::m.24167 TRINITY_DN39524_c0_g1::TRINITY_DN39524_c0_g1_i1::g.24167  ORF type:5prime_partial len:126 (+) TRINITY_DN39524_c0_g1_i1:1-378(+)
AASTLTEDATKLPCKRFQMGSCDFGDSCRFSHMTPERRLQLEQQVTREKMAKDKREQEDF
MEPSLDEWMAKRKKKLKNQEPESANTVESCDFQLPPLLMNIPNLPPSLLPPSTEELNNSP
VCDWG*
>TRINITY_DN39529_c0_g1::TRINITY_DN39529_c0_g1_i1::g.24169::m.24169 TRINITY_DN39529_c0_g1::TRINITY_DN39529_c0_g1_i1::g.24169  ORF type:5prime_partial len:100 (+) TRINITY_DN39529_c0_g1_i1:3-302(+)
VHIRFVNVIPRVAALSDVHMNFVWVLKVSFEFFKAPDRKIIDLLELSLRPDSLLNLSIFF
IKVVKVFFVPSSINVASSAKAVFLISLSYMVMPLILTSF*
>TRINITY_DN3952_c0_g1::TRINITY_DN3952_c0_g1_i1::g.9403::m.9403 TRINITY_DN3952_c0_g1::TRINITY_DN3952_c0_g1_i1::g.9403  ORF type:internal len:149 (+) TRINITY_DN3952_c0_g1_i1:1-444(+)
THCLPDSQGYIIFWLQYATICGLIDLEAICRNYIMYNFGSVMQMNEFSTLDEDVLVTFLE
SSELVIADEYSLYMAMKAWLGKHTEDINNQTDNSLFYKIMSHVRFPMMQLQQLALLELDP
FIEKFKDFYLEKIFTALKYHTIPASRRQ
>TRINITY_DN39534_c0_g1::TRINITY_DN39534_c0_g1_i1::g.24184::m.24184 TRINITY_DN39534_c0_g1::TRINITY_DN39534_c0_g1_i1::g.24184  ORF type:3prime_partial len:126 (+) TRINITY_DN39534_c0_g1_i1:204-578(+)
MRDVERKCMSYIILGVGLFAIVSCQMFDKKPTLYDHMKSGANTVKKNLIESDLKIVTEFL
PDECKPVDDDNFYGDRDMEIAAARETLRMISAEEGDTVTLKFKLILEADGTVLDESRKDA
EELGD
>TRINITY_DN39535_c0_g1::TRINITY_DN39535_c0_g1_i1::g.24174::m.24174 TRINITY_DN39535_c0_g1::TRINITY_DN39535_c0_g1_i1::g.24174  ORF type:internal len:246 (+) TRINITY_DN39535_c0_g1_i1:1-735(+)
VPSKKNVQILVRYARNKFSYHPQTINTNIDLLYFSFLQDISSHSYGNIAVVTEIGREDQL
LQQEKADLKSSFIYHERMRRYCEYLSKEQVSWPSKKETEESLKASRKERREVKDELEEET
EKVEVILQTACTEYEKLKEKVKVLEEKQNIFENKKATFESRLKVDPKRAHEAVDKCQQCI
DKLEAEILRLRSEFSSLESSIVDLKAKVSNESSMLKNSSGEQIIKRTHKVLAFLEMLTGV
RQHKA
>TRINITY_DN39541_c0_g1::TRINITY_DN39541_c0_g1_i1::g.24162::m.24162 TRINITY_DN39541_c0_g1::TRINITY_DN39541_c0_g1_i1::g.24162  ORF type:internal len:305 (+) TRINITY_DN39541_c0_g1_i1:1-912(+)
GTSITQAGPPNVTITASGNIFLPEKTVQAPKHPRNPFTFPATPPVSLTNEKSLAQIGQSK
LLVSEETEHEKQRHASDEMPCLMPVSPVSKSRKQKVKVEEDLDLVEISQPYNMRLQTLAN
FPNNQTHRPTYRATSVAIHKAKVGCITNSAKSLDILRQNLQKSINKEINSVIQSYMDKFF
KLGIENIKLNNGDTAVSEDHVQAVCRQILEEAKKMYISDTGRVSVSPARDLSDNVSETGS
SGRRSALGRRRHPSDTDSEHSLKPGYKKKKGRYIVNLTGRSTPSKLALQQSKREGPKFEP
DRLT
>TRINITY_DN39541_c0_g1::TRINITY_DN39541_c0_g1_i2::g.24163::m.24163 TRINITY_DN39541_c0_g1::TRINITY_DN39541_c0_g1_i2::g.24163  ORF type:3prime_partial len:209 (+) TRINITY_DN39541_c0_g1_i2:50-625(+)
MRLQTLANFPNNQTHRPTYRATSVAIHKAKVGCITNSAKSLDILRQNLQKSINKEINSVI
QSYMDKFFKLGIENIKLNNGDTAVSEDHVQAVCRQILEEAKKMYISDTGRVSVSPARDLS
DNVSETGSSGRRSALGRRRHPSDTDSEHSLKPGYKKKKGRYIVNLTGRSTPSKLALQQSK
REGPKFEPDRLT
>TRINITY_DN39543_c0_g1::TRINITY_DN39543_c0_g1_i1::g.24158::m.24158 TRINITY_DN39543_c0_g1::TRINITY_DN39543_c0_g1_i1::g.24158  ORF type:5prime_partial len:215 (+) TRINITY_DN39543_c0_g1_i1:3-647(+)
NSSTITIYADYSDTQRLMFYFDSFENGENYGTCADSYLQVFDASYANQDKTLSGLPHRLC
GRNPPSGVFTTTQNYLTLTFASNKSRTFSNNMSKWMITFTAFHTGLCHSYEHTCANKRCI
FHSLSCGGHDPCGDNSDCQISIPAIASIALGGLSALGVCVLVLYVIKQNVDTTFAVDRER
QPRTFSPAKALENVKSFTPATVSFVPLQHRWSYK*
>TRINITY_DN39544_c0_g1::TRINITY_DN39544_c0_g1_i1::g.24180::m.24180 TRINITY_DN39544_c0_g1::TRINITY_DN39544_c0_g1_i1::g.24180  ORF type:internal len:238 (+) TRINITY_DN39544_c0_g1_i1:3-713(+)
TSGVDDAVTNAPEGQDVERFTEMSTKPKKNIPFAKELYVGRFEKDMLVYPEFSSSQEVDE
LNEMVAPIEKFFTESIDSPQIDIDAKIPDTLLQQLGELGLFGQQIPEEYGGLGLNATKYA
RLAEVTALDGSIAVTLAAHQAIGLKGILIAGNEAQKQKYLPKLATGEHIAAFALTEPSSG
SDAASIQTRATLSEDGQTFHLNGGKIWISNGGIADVFTVFAKTEITNAQGEKQDKEI
>TRINITY_DN39546_c0_g1::TRINITY_DN39546_c0_g1_i1::g.24175::m.24175 TRINITY_DN39546_c0_g1::TRINITY_DN39546_c0_g1_i1::g.24175  ORF type:internal len:141 (+) TRINITY_DN39546_c0_g1_i1:1-420(+)
LRSEDGNKDIDGLETGNHRDHREYQEQMWRQAQADQERAQEQYRRLQEQQHLEQQKQQQQ
QMNQQSYNPFPVKAPTPHGMGHSAPVISNRDTNRDEPLTRAEKIQQLRADHQRRHQERQG
HYPQEDKEEEYERQIQEEEK
>TRINITY_DN39549_c0_g1::TRINITY_DN39549_c0_g1_i1::g.24161::m.24161 TRINITY_DN39549_c0_g1::TRINITY_DN39549_c0_g1_i1::g.24161  ORF type:internal len:166 (+) TRINITY_DN39549_c0_g1_i1:2-496(+)
GSWYCICPLGYSNSSSRDLKPDRCSDIDECSNSNACIRGTCKNTPGNWTCDCDHGFDVKQ
YVNETAIRCADECGTSEEYQCKDGNRTCNESKWQCSCNEGFASEWKSDNEIHCKDIDECK
LPNSCVRGTCNNTLGNWTCTCDDEGFPQKRRKNSGIQCIDDCGTS
>TRINITY_DN39551_c0_g1::TRINITY_DN39551_c0_g1_i1::g.24177::m.24177 TRINITY_DN39551_c0_g1::TRINITY_DN39551_c0_g1_i1::g.24177  ORF type:5prime_partial len:244 (+) TRINITY_DN39551_c0_g1_i1:2-733(+)
SATKSNWAWQVALMVLQNGQYEFKCGGSLVADDVILTAAHCVRNPDLIPAIMKVIVGEFN
RQVQEGTEQTMSVYSITVHQNYTGTLQSLYSHDIALIKLTSKVNVTEKVSPVPALAENDS
QVSLSQCYMTGWGLSNVSQSTSNDLSPKLAEAEVEILLNTECNKNKNWKGLIKHYQICAY
NKQTSACLGDSGGPFVCKSGNSFVQHGITSWGSKTCDRKKPSVFTRISFYKNWITKTITG
FNV*
>TRINITY_DN39552_c0_g1::TRINITY_DN39552_c0_g1_i1::g.24183::m.24183 TRINITY_DN39552_c0_g1::TRINITY_DN39552_c0_g1_i1::g.24183  ORF type:internal len:104 (+) TRINITY_DN39552_c0_g1_i1:2-310(+)
QTYHHYHFSSYYHRLYHQTTNMTIIHLIAIASITRLTTTITIHLITIHSFTILTTTTTII
IHLTIISTITFHFATIHSFTRLTKTTTIIIHLTIISTITFHFA
>TRINITY_DN39563_c0_g1::TRINITY_DN39563_c0_g1_i1::g.24170::m.24170 TRINITY_DN39563_c0_g1::TRINITY_DN39563_c0_g1_i1::g.24170  ORF type:3prime_partial len:439 (+) TRINITY_DN39563_c0_g1_i1:22-1335(+)
MEEGTVVNLFERGAALLLLCLLLNIAFHLYRGWRMKFLPPGPFAWPVIGNIRMFQKDPQG
YIKFTEMARKYGNIFRLYCGSTLIVMLNGYDVIHEAFAKQADIFTDRPQLFAPLIGVTKG
TGLTYNSGHPWKTLRRFTLQALRDFGVGKLTLEERIREEISVLSSVLKESKMAPIRMKPY
LLSAATNIICSVMFGARFEYSESKFIELTDVLDGIFKLNAPFAKENFFPFTRCWPSGKEL
IRKRTAAIERVKAYLAETIEDHKSTFDGENIRDFIDMYIKASRDETEPELFTEANVYKII
VDLFLAGGETTGTSLDWALLYMIKFPEIQRKCHQEIQQVVGSGRPVALSDKGHLPYVQAT
LLELQRISNTLTYSLPHVANKDTVLEGYHIPKDSIVIANLYSAHIDTKYWPEPETFRPER
FLDADGRVVRKDGLVPFG
>TRINITY_DN39564_c0_g1::TRINITY_DN39564_c0_g1_i1::g.24166::m.24166 TRINITY_DN39564_c0_g1::TRINITY_DN39564_c0_g1_i1::g.24166  ORF type:5prime_partial len:123 (+) TRINITY_DN39564_c0_g1_i1:2-370(+)
DNGFMDWNANQYYNCTEETKSNPESCSVPSSCCILKEGDLKNVLCGRKVMQYNKNTKKVE
ESDDHNSIYKQGCLKAVGTFINDHAIVIGGVLLGILLPQMYVMYLSRTLRGQILIQRSKW
QH*
>TRINITY_DN39568_c0_g1::TRINITY_DN39568_c0_g1_i1::g.24168::m.24168 TRINITY_DN39568_c0_g1::TRINITY_DN39568_c0_g1_i1::g.24168  ORF type:internal len:180 (+) TRINITY_DN39568_c0_g1_i1:1-537(+)
LQSSQSPERRQRSDERIPRRDFKQNRSLSKDRNDSREPLRGQQSWSSDQNVGRYQGRDDR
DWNIGRRSPDRRFPNDQRFPDRRFPERMSPDRRFPDRMSPDRQYYDRRSPDRRFPGRRFP
EGRSPDRRIPDIISSGRRFPDRRSPNRRFPDRISPDRGGHGWNDRATRDRFDNGPRAMD
>TRINITY_DN39575_c0_g1::TRINITY_DN39575_c0_g1_i1::g.24173::m.24173 TRINITY_DN39575_c0_g1::TRINITY_DN39575_c0_g1_i1::g.24173  ORF type:complete len:142 (+) TRINITY_DN39575_c0_g1_i1:182-607(+)
MNELVAKFGSKLVVLGFPCNQFGHQENGNGEEIYDSLKYIRPGNEFVPHFHLMEKCNVNG
HGAHPIFQFLKDRLRTPSDDGLSFTDANMITWKPVTRADISWNFEKFLISPDGKPYRRYS
RNFMTVNIKNDIKELINKFNV*
>TRINITY_DN39580_c0_g1::TRINITY_DN39580_c0_g1_i1::g.24179::m.24179 TRINITY_DN39580_c0_g1::TRINITY_DN39580_c0_g1_i1::g.24179  ORF type:internal len:107 (+) TRINITY_DN39580_c0_g1_i1:2-319(+)
GKLGHYSRMNCDKPRLIEALKSKRVRDIACGSSHSAAITSNGDLYTWGLGEYGRLGHGDN
TTQLKPKQVKEVAGQRVIQISCGSRDAQTLALTDEGFVYSWGDGDF
>TRINITY_DN39581_c0_g2::TRINITY_DN39581_c0_g2_i1::g.24182::m.24182 TRINITY_DN39581_c0_g2::TRINITY_DN39581_c0_g2_i1::g.24182  ORF type:5prime_partial len:148 (+) TRINITY_DN39581_c0_g2_i1:2-445(+)
GKKASCEDGWEMGPTGESCYKFYSYRLSWSQSKDYCACLDATLLEVETLKEHNFIKGRLA
VLGDSQSSNYYWIGGSYDTDTKTFKWGDGTPVESFGWGEEKPYHWNGKTSHEGCLDYLKR
VGWNWNNHNDCENTLGTSICEKAPVPE*
>TRINITY_DN39582_c0_g1::TRINITY_DN39582_c0_g1_i1::g.24172::m.24172 TRINITY_DN39582_c0_g1::TRINITY_DN39582_c0_g1_i1::g.24172  ORF type:internal len:172 (+) TRINITY_DN39582_c0_g1_i1:3-515(+)
VFTSNSFVQLVNGVCESVECLHLDLEQLDIVEILRADIVCPNLKELYVYCPYKHRLLDNA
DTRNGVDAEYENEADNVSVFSGRRCEHGEILMENLPKLSERYSNLRKLLVNGGVGLKVID
FLLDKFTNLEQIEVIWTKIEKSFDVFLENHKSINHITLRNCIISEETLSTI
>TRINITY_DN39583_c0_g1::TRINITY_DN39583_c0_g1_i2::g.24171::m.24171 TRINITY_DN39583_c0_g1::TRINITY_DN39583_c0_g1_i2::g.24171  ORF type:internal len:249 (+) TRINITY_DN39583_c0_g1_i2:2-745(+)
LNKGYSEMIRKDENKKEYLDHMLQWTLQNYDQFSRQRHGSHMPKSDAKSRNLSTDFFCWR
GLLTTLLCTPYENREGWMIAVTLYNGTYYLCDFETEQKKQYKANRTDRDDRMCCWGWKFE
QYLTSDQLETKPDTETAFNNCDAFCTVVSSKLGAHSLVFAGEVDAIKTDGGEGACSQYVE
LKTSRHITHPKQLTSFKRYKLIKWWAQSFLVGIPEIICGYRDDDGSVHSLESFKTRKIPE
MRKDFYNP
>TRINITY_DN3958_c0_g1::TRINITY_DN3958_c0_g1_i1::g.9405::m.9405 TRINITY_DN3958_c0_g1::TRINITY_DN3958_c0_g1_i1::g.9405  ORF type:internal len:135 (+) TRINITY_DN3958_c0_g1_i1:3-404(+)
RTHMDYMERAKMLMGSDRIADMANSPRSRGGFQLPNLKSVNMINMTGSTTLRSTGSPPDA
SAFDMMSPRSGKDSNISLKSELSDLDSPDINSNTDRQVVVSTKTSDKEQNTDRVDVREFA
TATKTSDEKKSPPV
>TRINITY_DN39590_c0_g1::TRINITY_DN39590_c0_g1_i1::g.24159::m.24159 TRINITY_DN39590_c0_g1::TRINITY_DN39590_c0_g1_i1::g.24159  ORF type:complete len:107 (+) TRINITY_DN39590_c0_g1_i1:90-410(+)
MGEAASAAATPQFSQLNVTVQSAKLSSQGLFSANPDSFLELSVDQQPGRKTEVFKKSTNP
KWDEHFTILVTPYSKLEFKIYSQKTLRSNILIGQLTVDLQDRKSVV*
>TRINITY_DN39592_c0_g1::TRINITY_DN39592_c0_g1_i1::g.24176::m.24176 TRINITY_DN39592_c0_g1::TRINITY_DN39592_c0_g1_i1::g.24176  ORF type:3prime_partial len:156 (+) TRINITY_DN39592_c0_g1_i1:94-558(+)
MSGATATAQAQQKFSNLRKRLDQLGYKQPLGVESLPLVEKLFADLIHTTESLKNAKLNLG
QQTTETKDLDSAIEPYKSDNAKLVKENNDLHKQLIKQKEDSDALFRELKASLRKLEHENA
DLKFLNNQYVHKARGLEKESKEKSDRILSLQEKNF
>TRINITY_DN39594_c0_g1::TRINITY_DN39594_c0_g1_i1::g.24160::m.24160 TRINITY_DN39594_c0_g1::TRINITY_DN39594_c0_g1_i1::g.24160  ORF type:internal len:202 (+) TRINITY_DN39594_c0_g1_i1:1-603(+)
ISYVFLIRAVNANGVGYPSLVSEPVRTVAQRFEKSRPSEKELQRRLSGDVVELVNTQSLN
SSAIRLKWKVQKADDIIEGIQIEYRHILDIRLTNKKYGNTAKVRIPATMTSYTLTGLRPY
SWYELCVLAYSMGVQSRCSSPVTVQTEQPFIPGSPEHVSVQKDSPTSVSILWSPPNMQKG
LFIVTGYQVRCQSQDGKDNCK
>TRINITY_DN3959_c0_g1::TRINITY_DN3959_c0_g1_i1::g.9404::m.9404 TRINITY_DN3959_c0_g1::TRINITY_DN3959_c0_g1_i1::g.9404  ORF type:internal len:135 (+) TRINITY_DN3959_c0_g1_i1:1-402(+)
IGFQKDNQGEYKSRPATHMDCFRWVKRDSYLPVGSQGLKAVAKAKLRYDPTELDPEDMCR
MATEEPQVLSNYSVSDAVATFYLYQEYVHPFIFALCTIIPMEPDEVLRKGSGTLCEALLM
VQAYHANIVFPNKQ
>TRINITY_DN39604_c0_g1::TRINITY_DN39604_c0_g1_i2::g.8514::m.8514 TRINITY_DN39604_c0_g1::TRINITY_DN39604_c0_g1_i2::g.8514  ORF type:internal len:157 (+) TRINITY_DN39604_c0_g1_i2:2-469(+)
AAAVTNPIDVIKIRMQLENEMSEQKGLTHLKGRYYNGFVRGCVTIVQDEGILGLYKGLFP
SLLREGSYSTIRLGAYEPLKRLFGATDPAHTPLWKKICAGAISGAVGSSIATPTDLVKVR
MQAQGKLELGETKRYKNTFSAFKEILHEGGIRGLYV
>TRINITY_DN39606_c0_g1::TRINITY_DN39606_c0_g1_i1::g.8502::m.8502 TRINITY_DN39606_c0_g1::TRINITY_DN39606_c0_g1_i1::g.8502  ORF type:internal len:123 (+) TRINITY_DN39606_c0_g1_i1:3-368(+)
AGQGTNGFSFRKLWAFTGPGFLMSIAYLDPGNIESDLQAGAIAKYKLLWVLMSSTVLGLV
LQLLAARLGCVTGMNLAEVCRLEYPKAPRLALWIMMEIAIIGSDIQEVIGSGIAINLLSN
HK
>TRINITY_DN39616_c0_g1::TRINITY_DN39616_c0_g1_i1::g.8503::m.8503 TRINITY_DN39616_c0_g1::TRINITY_DN39616_c0_g1_i1::g.8503  ORF type:internal len:162 (+) TRINITY_DN39616_c0_g1_i1:2-484(+)
SKSVLLNRLNKIGFNISPDQVFTSLTAARRLIDTRKLSPLMLIDAKAQGDFQGVPQDEYD
SVLVGLAPNEFHYENMNRAFRLLADGAPLIAIHKARYYKRSDGLALGPGPFVAALEYSAG
TTADVVGKPERSFFLSAIEEFNIRPEECVMIGDDARDDVGG
>TRINITY_DN3961_c0_g1::TRINITY_DN3961_c0_g1_i1::g.9396::m.9396 TRINITY_DN3961_c0_g1::TRINITY_DN3961_c0_g1_i1::g.9396  ORF type:internal len:131 (+) TRINITY_DN3961_c0_g1_i1:3-392(+)
NLNTRAGMQKELLGMETAGSEPVELQTSICTTQPSQLGQPSQNSLVSQILNAAKLLEENS
ELPPVTLTENGDSQIDSQNLKFETEKPTHSQVEALSKESEVMDSPGTLSRKKLGNSGNSA
FAPVKSSRLS
>TRINITY_DN39621_c0_g1::TRINITY_DN39621_c0_g1_i1::g.8504::m.8504 TRINITY_DN39621_c0_g1::TRINITY_DN39621_c0_g1_i1::g.8504  ORF type:internal len:262 (+) TRINITY_DN39621_c0_g1_i1:3-785(+)
SSACEGLCKWVRAIEVYDGVAKVVAPKRESLDKAEAELAEQMAKLNEKQAELKAVTDKLT
SLEENLQRKQQEKKNLEDNIALTKVKIERAEKLISGLGGEKERWTQNIEDLTETYDNIIG
DVLLSASVVAYLGPFILSYRQDCIKEWYNMCKEKSIPLSDSFSLSGTLGQPVKIREWQIA
GLPVDNYSVDNAIIATSANRWPLMIDPQGQANKWVKNMEKLNKLAVIKQSDPNFTRNLEN
CIQFGNPCLLENVGEELDPIL
>TRINITY_DN39624_c0_g1::TRINITY_DN39624_c0_g1_i1::g.8512::m.8512 TRINITY_DN39624_c0_g1::TRINITY_DN39624_c0_g1_i1::g.8512  ORF type:internal len:287 (+) TRINITY_DN39624_c0_g1_i1:3-860(+)
CSEETHDCSHMCTNTDGSFTCSCNVGFILNDDLKACDDIDECALDTDGCMHQCSNTVGNF
TCSCDNGYTLNDDGKSCDDVPECEKDLDNCSQLCRNTEGSFVCSCQEGYVLNENRADCDD
INECILGNDDCSDRCVNTAGSFNCSCSKGYELNVDGRSCDDIDECDANIDDCEQLCANLV
GSFVCLCLPGYELRDDGKSCEDINECAALADDTCNFGNCVDEINDYSCECNDGYSGQFCD
INIDECESSPCQNNGTCIDEVATYVCTCESGFSGEECQIDIDECEN
>TRINITY_DN39624_c0_g1::TRINITY_DN39624_c0_g1_i2::g.8513::m.8513 TRINITY_DN39624_c0_g1::TRINITY_DN39624_c0_g1_i2::g.8513  ORF type:internal len:112 (+) TRINITY_DN39624_c0_g1_i2:3-335(+)
SNTEGSFLCLCNIGYTLADDNFTCNDINECSIETDDCSHTCTNTDGGFMCSCSVGFILND
DGKSCDDIDECESSPCQNNGTCIDEVATYVCTCESGFSGEECQIDIDECEN
>TRINITY_DN39627_c0_g1::TRINITY_DN39627_c0_g1_i1::g.8526::m.8526 TRINITY_DN39627_c0_g1::TRINITY_DN39627_c0_g1_i1::g.8526  ORF type:5prime_partial len:277 (+) TRINITY_DN39627_c0_g1_i1:1-831(+)
FKIGSLKVELREEMLKVDSFKDKAFSISQRRAIRNVEKLKKKIQEQEATLVEGLPRLPLN
LEVEGFKSHTFLFPTDYERQEWREVLEAQHHKFEDIAPGQLSAHDYDTMINNTKLHTQVN
GIGTVLLKKDEEMLNGSLNVTIHKMQGLDTHCDVCCCLEMDSYGHFYKKAQTRVAKNIND
ASWDQDFELDLDGSQTLRLLCYQKMPDHEDDIIIGKCALELSLAWLNSKFNEKTISMNEI
SITISIRHSPASKTLKRTQSKLRTGIFGVNIATVTR*
>TRINITY_DN39627_c0_g1::TRINITY_DN39627_c0_g1_i2::g.8527::m.8527 TRINITY_DN39627_c0_g1::TRINITY_DN39627_c0_g1_i2::g.8527  ORF type:internal len:292 (+) TRINITY_DN39627_c0_g1_i2:1-873(+)
FKIGSLKVELREEMLKVDSFKDKAFSISQRRAIRNVEKLKKKIQEQEATLVEGLPRLPLN
LEVEGFKSHTFLFPTDYERQEWREVLEAQHHKFEDIAPGQLSAHDYDTMINNTKLHTQVN
GIGTVLLKKDEEMLNGSLNVTIHKMQGLDTHCDVCCCLEMDSYGHFYKKAQTRVAKNIND
ASWDQDFELDLDGSQTLRLLCYQKMPDHEDDIIIGKCALELSLAWLNSKFNEKTISMNEI
SITISIRHSPASKTLKRTQSKLRTGIFGVNIATVTRRECKTVPSVVTICVQ
>TRINITY_DN39627_c0_g1::TRINITY_DN39627_c0_g1_i3::g.8528::m.8528 TRINITY_DN39627_c0_g1::TRINITY_DN39627_c0_g1_i3::g.8528  ORF type:5prime_partial len:224 (+) TRINITY_DN39627_c0_g1_i3:1-672(+)
FKIGSLKVELREEMLKVDSFKDKAFSISQRRAIRNVEKLKKKIQEQEATLVEGLPRLPLN
LEVEGFKSHTFLFPTDYERQEWREVLEAQHHKFEDIAPGQLSAHDYDTMINNTKLHTQVN
GIGTVLLKKDEEMLNGSLNVTIHKMQGLDTHCDVCCCLEMDSYGHFYKKAQTRVAKNIND
ASWDQDFELDLDGSQTLRLLCYQKMPDHEDDIIIGKCALEASL*
>TRINITY_DN39631_c0_g1::TRINITY_DN39631_c0_g1_i1::g.8515::m.8515 TRINITY_DN39631_c0_g1::TRINITY_DN39631_c0_g1_i1::g.8515  ORF type:complete len:113 (+) TRINITY_DN39631_c0_g1_i1:42-341(+)
MSLDQKEYALLRMAVLFNAGYVGLDNPGLVEKLNSAVQQLLQQHIAATRPGDAMHYSRTL
MCLPSLYGINCSMVENLFCTRINSNMDMEVLLKEMLQNL*
>TRINITY_DN39633_c1_g1::TRINITY_DN39633_c1_g1_i1::g.8517::m.8517 TRINITY_DN39633_c1_g1::TRINITY_DN39633_c1_g1_i1::g.8517  ORF type:internal len:128 (+) TRINITY_DN39633_c1_g1_i1:1-381(+)
GVQVTDCIRVDVKDTDCIGVDVQGTNYTVVNVQVTDCISVTVQDTDYISIVVRVTDCIGE
GVQVTDCIRVDVKDTDCIGVDVQGTNYTVVNVQVTDCISVTVQDTDYISIVVRVTDCIGE
GVQVTDC
>TRINITY_DN39636_c0_g1::TRINITY_DN39636_c0_g1_i1::g.8519::m.8519 TRINITY_DN39636_c0_g1::TRINITY_DN39636_c0_g1_i1::g.8519  ORF type:internal len:107 (+) TRINITY_DN39636_c0_g1_i1:2-319(+)
LISEYFDISRSIEQRCPVAPILYILQSEAMVCAIRNDSRIEGISLPTDDKTIITAKVNQN
VDDTQLFVKNENSLPCIFEHLNRYENASGAQMNKDKTTGLFIGRLK
>TRINITY_DN39638_c0_g1::TRINITY_DN39638_c0_g1_i2::g.8523::m.8523 TRINITY_DN39638_c0_g1::TRINITY_DN39638_c0_g1_i2::g.8523  ORF type:internal len:117 (+) TRINITY_DN39638_c0_g1_i2:3-350(+)
EHEFDHPWFQTWIMFIGESICLVGLGLHRRREIKEYRKQLQESDSSTEISSPPEHARLFQ
WVVLIPTCCDLVGTSLAGIGLVYVDASVWQMLRGSIIIFAGVLSKIFLKRKLKLSH
>TRINITY_DN39643_c0_g1::TRINITY_DN39643_c0_g1_i1::g.8522::m.8522 TRINITY_DN39643_c0_g1::TRINITY_DN39643_c0_g1_i1::g.8522  ORF type:internal len:254 (+) TRINITY_DN39643_c0_g1_i1:3-761(+)
WIYIIVHIHFLLLILQESVIMDKTQDVDGGWAWLVLASSFLIHVMSYGMAWSTGVYNVIF
LDAFNQPKAVTAWAGALPTAVMYAIGPVSSMLTNKYGFRPVIIAGGLIASVGLSLSYLAP
NLYYLYFTFGVMSGAGFGIAYIPSIVAISCYFDKRISLAAGIAASGTGVGNFLYPALIRW
LINTYDWQSSLLIIGAINLHICVFGTVMRPVKRPEIEKDKPILDITPFKKKGYLMVCINN
FLFCGGISDLNIH
>TRINITY_DN39646_c0_g1::TRINITY_DN39646_c0_g1_i1::g.8509::m.8509 TRINITY_DN39646_c0_g1::TRINITY_DN39646_c0_g1_i1::g.8509  ORF type:3prime_partial len:297 (+) TRINITY_DN39646_c0_g1_i1:82-969(+)
MNKKVYLFIRAFENFLNKSPVIRNRRRSIQTRAQPFSRNRPVSTYIFSHIRRQNRRVFVD
NSFSTVKIQSVNAENMPGKKPFQRLPANVKAVNYDIQLKPNLKSFTFEGNESVSVEVTAV
TKTITLNCIEIEISEAKYQADGATCELLGEVAFNKDAETVTFTFPDELQVGKGMLKVVFT
GELNDRMKGFYRSKYTGPDGEDRYAAVTQFEASDARRSFPCWDEPALKATFDVTLVVPKN
RVALSNMPIKSESDDASDSNLKVVKYEKSPIMPTYLLAYVVGEYDYVEGTDSNGVL
>TRINITY_DN39648_c2_g1::TRINITY_DN39648_c2_g1_i1::g.8506::m.8506 TRINITY_DN39648_c2_g1::TRINITY_DN39648_c2_g1_i1::g.8506  ORF type:internal len:102 (+) TRINITY_DN39648_c2_g1_i1:3-305(+)
YWFYTGSSATAMYGVLVQDTLLSTGSTRDRLPRLCMVSLCKTLCLVLVLHGIGCHGYEMC
IRDRPNINQLHRPLAYCRKIGESFRIHYELIYDIVNTISVF
>TRINITY_DN39659_c0_g1::TRINITY_DN39659_c0_g1_i1::g.8505::m.8505 TRINITY_DN39659_c0_g1::TRINITY_DN39659_c0_g1_i1::g.8505  ORF type:internal len:278 (+) TRINITY_DN39659_c0_g1_i1:1-831(+)
DGTFLDAASKILTTTKPVIGINTDPTRSEGRLCLESERYSATQFDDVLNRLLAGDFRWKW
RQRIRITMSGHHANDQPIELSDQQLKYLEHRYTEHVAEHDMCLRPICRKGYGHTRVLPVR
ALNEVFFGECLSSRVSYYELSVDGEPGDKQKSSGVTVCTGTGSTSWYFHINHIPAESVAN
ILNIANKQGNRSYPANDNQFIKSVTDAFNDTLIFDPSDPYMGFTVRDPIINHVFQVPKPR
GKVKKLQIASRMFDASLVLDGGCSFRFNDGAIATLEM
>TRINITY_DN39661_c0_g1::TRINITY_DN39661_c0_g1_i1::g.8507::m.8507 TRINITY_DN39661_c0_g1::TRINITY_DN39661_c0_g1_i1::g.8507  ORF type:internal len:198 (+) TRINITY_DN39661_c0_g1_i1:2-592(+)
GDGTNGRYPGYTDEAHPELFDTRAMLPQPTELKPGQLSEELIKQYFEEGYLVIEEFFTDN
ELKPVRECINQIVDDLANKLYKAGKIKQLYEEYGFTERLTKVEEEFPGSNVICSKLGAVP
DAFKDLWANERLLNVIEQLIGPDISGSPVWNLRTKVPRNIVTTVPWHQDVSYLDNDTYKI
FIPTAWIPFVDATEENG
>TRINITY_DN39662_c0_g1::TRINITY_DN39662_c0_g1_i1::g.8510::m.8510 TRINITY_DN39662_c0_g1::TRINITY_DN39662_c0_g1_i1::g.8510  ORF type:3prime_partial len:160 (+) TRINITY_DN39662_c0_g1_i1:3-479(+)
MVFYELKEIEVMLDSTKDPIADFINCMCADTVAFAAKYSYIEFIEHSVELNNLSTYAQLT
ERAKSIGYNVSKVVFRGYLAHDKLQKLHDGAIELRTKLKIQYESEEQEQRMTDLKLNNEI
ERIDLEQKIAREELEHKHLMEQSKVKHRLEMDLKAEEEK
>TRINITY_DN39674_c0_g1::TRINITY_DN39674_c0_g1_i1::g.8516::m.8516 TRINITY_DN39674_c0_g1::TRINITY_DN39674_c0_g1_i1::g.8516  ORF type:5prime_partial len:137 (+) TRINITY_DN39674_c0_g1_i1:1-411(+)
DLVRLSGGQKQRIAIARALIMDPVILLLDEATSALDAESEHLVQEAVDRAMKGRTVVVIA
HRLSTVRNASKVIVIDKGEIAEQGTHDELLARNGVYKRLVLRQLTAGTNSGLTTEQLVNL
QVDSIESSCDNGNLLD*
>TRINITY_DN39679_c0_g1::TRINITY_DN39679_c0_g1_i1::g.8518::m.8518 TRINITY_DN39679_c0_g1::TRINITY_DN39679_c0_g1_i1::g.8518  ORF type:internal len:400 (+) TRINITY_DN39679_c0_g1_i1:1-1197(+)
GLFSILKIIVSNIDRSKIVVDNNMESPWWQTIRHLCSHTHHSLSAYLVAIVSRSVTIESL
KIPSRIWELESGTSSLPAKDPDADTVSFISDTSPTQETGRVPLESEVWNVLIKQLEDLTC
LDCLLKLSPSDSGRRMSSPEDIIVSVSGLLEGGKGCITEVVARQVARVAFQPEDLYQTAQ
QEDSLTYGSLQINTIGTCDKQLPTTNDEVTWDHMQLLRSRFPHSVENDVLFSNSCWEYTV
LWNKQPEDTMNLKSGLDFLRLVQNAMLRQGVASMMWHMFISKKFQATAQLMEKVGKVPKD
RLCRKDIGIGENRLPLFIKCVCDFFNVIMEANCETNEVPVFNIEPLWNKVKGTVSLVELA
IDQKATNYGLLKLHHQLAVLIDAILTFNLKSVKVLSLFD
>TRINITY_DN39682_c0_g1::TRINITY_DN39682_c0_g1_i1::g.8521::m.8521 TRINITY_DN39682_c0_g1::TRINITY_DN39682_c0_g1_i1::g.8521  ORF type:3prime_partial len:135 (+) TRINITY_DN39682_c0_g1_i1:75-476(+)
MSELPQIALISIFAILVRWCVSQCGYSGAGKPPMFGDYEAQRHWMEITVNLPLQEWYHNS
SRNDLMYWGLDYPPLTAYHSYLCGLVAQYVNPDWVALNQSRGHESYQHKLFMRYTVLLAD
VLVYFPAVYLMFSR
>TRINITY_DN39683_c0_g1::TRINITY_DN39683_c0_g1_i1::g.8508::m.8508 TRINITY_DN39683_c0_g1::TRINITY_DN39683_c0_g1_i1::g.8508  ORF type:3prime_partial len:400 (+) TRINITY_DN39683_c0_g1_i1:44-1240(+)
MPANRDPRAYVRPCPLPVQSYKGVKLLARDTFNFNPEEPSREVVRKTNYNRRQTQMSTMG
FKSLNHKPYVGIGDPFYLDEKKMILHALGQWNDEETSTSSSSDDSDDEAEKGGEKQAAFT
AANLVLRRSRKDLNTLNKAVVHGRSMIRNVKLGHALFDLIEKEKEDKKAASAAALRKKQE
MLRNEFQPPKTESEEESDPESDADVDLANYMVPVAPPTFLTQQQMDLDMELGIVNDNSDD
SDQSPEREPDIVTFSGMALAEDEEEYIKTRSVAMATAMEDTTSRPVSSRKKKQQTPRPYT
PQHTNLSTNISTRESLTHESVIDEEETTIDISKDALFRQLCVLHWVLEAMSTDPVSAMTP
VMSCWSLADIGGSRAQPKKLQKDKSTESGWTSFLSKDTR
>TRINITY_DN39692_c0_g1::TRINITY_DN39692_c0_g1_i2::g.8524::m.8524 TRINITY_DN39692_c0_g1::TRINITY_DN39692_c0_g1_i2::g.8524  ORF type:internal len:222 (+) TRINITY_DN39692_c0_g1_i2:1-663(+)
KRQRSASISESESPRQGKKQKDKSTGKRAKKNKDKDVRSRSKSVEKLFKKKGKKVPKSNI
EKRPQSVSPERSNSSSPQKYSGNKKQKMSKRKSRSRSLSPLDRSNELERSTSSDVSVGKN
HDLARFESDPESGEITDSDEDAENKQQTVKSFIKKPADEEIQSADDEKYWNDKRKGAKHV
EEEPNKRKDVLPHKEKDHIQRKDKDRGSKRKAAETKDPEPV
>TRINITY_DN39692_c0_g2::TRINITY_DN39692_c0_g2_i1::g.8525::m.8525 TRINITY_DN39692_c0_g2::TRINITY_DN39692_c0_g2_i1::g.8525  ORF type:internal len:158 (+) TRINITY_DN39692_c0_g2_i1:2-472(+)
FERHPDQRARSFERGNISGDRTKDQSGSPQKGRQRNDSYRSEDREIENGRRRGDFSDIQK
DKRGKKNRSVSMERKRNNKSKSPDSFKKAVKVQARSASVENEKSKKDKNEDKNDRKKDKK
KANTDSDVEKLVSKKKDKIKNTKEKSSKKTKDNSSEK
>TRINITY_DN39695_c0_g1::TRINITY_DN39695_c0_g1_i1::g.8511::m.8511 TRINITY_DN39695_c0_g1::TRINITY_DN39695_c0_g1_i1::g.8511  ORF type:internal len:142 (+) TRINITY_DN39695_c0_g1_i1:2-424(+)
IIFVFVILVMFLGPYRVIVFYADSRHVDCLFIVNLHYIVYAHIRWLIDFTVWAVFNGFLF
IFVCLDYCVIISVKCFGFYLRFIMFYFMVSYEISPLFNVCIIFVFVILVMFLGPYRVIVF
YADSRHVDCLFIDNLHYIVQI
>TRINITY_DN39696_c0_g1::TRINITY_DN39696_c0_g1_i1::g.8520::m.8520 TRINITY_DN39696_c0_g1::TRINITY_DN39696_c0_g1_i1::g.8520  ORF type:internal len:180 (+) TRINITY_DN39696_c0_g1_i1:1-537(+)
DREIRELEKKLHLNKRKKKNTLPQSFRDDGLDYILDVVDAEKLKSMTEGEEDSDFDKEDF
GLGHDDGSDIDADDDGGDDSDGDDDEDGSEMMDSNDSDQESDSDSDSEIKTKPEDIESLD
PDFDKPQKPKWEELADKIKHVIDKKKNKKQVTFEESDDELENLSEKRSRDKKHVTFAVD
>TRINITY_DN39704_c0_g1::TRINITY_DN39704_c0_g1_i1::g.34100::m.34100 TRINITY_DN39704_c0_g1::TRINITY_DN39704_c0_g1_i1::g.34100  ORF type:complete len:164 (+) TRINITY_DN39704_c0_g1_i1:60-551(+)
MATPFKMSFQMKTKETDSLVCYKQDGQRFEQAHTIKLNVNSDYEMKFTFRPTIHIEKLMI
NGEIHKFELLKNTRVEEDDDGRTYVAEYSTVGYDLSKSGKRKDLLVVLELENGVYMKLCM
QCKLYQVGETTHSQWGQKLATLDYECEMTPGHNYVKILKEKYL*
>TRINITY_DN39709_c0_g1::TRINITY_DN39709_c0_g1_i1::g.34123::m.34123 TRINITY_DN39709_c0_g1::TRINITY_DN39709_c0_g1_i1::g.34123  ORF type:internal len:311 (+) TRINITY_DN39709_c0_g1_i1:1-930(+)
LETVSVYHTKQDIVTNVTIPVECEIKPKTVHAPRGTLTANDTSSKIELQERVIEQEIQRN
IDSDSEHLSVVNSDVKLHEKVFLDNDEPDGLIDYIKPIAYKKPDDLEQTFEKIILFPQKE
KSKDTISIASDISSSGSEAPPLPDSAPPPLPCPGTVNHSNTPSLGEIGETMEMAETVVQV
ESSPKAAEGEPISPLSDHKAQLFSMRVRSPTRDMGGVIQTNGSLSVDVEARRRGSNSDSD
MSDDEGNLVTRNIPTETNEDDGSIQLISYNAKLHSPNSDQSGPDSAFEDMQSSMTSNDPL
SNTLDDIVHE
>TRINITY_DN39714_c0_g1::TRINITY_DN39714_c0_g1_i1::g.34114::m.34114 TRINITY_DN39714_c0_g1::TRINITY_DN39714_c0_g1_i1::g.34114  ORF type:internal len:138 (+) TRINITY_DN39714_c0_g1_i1:3-413(+)
VGVAYGAKVSGLRILDGPMTDSLEASAFTKNFQVNDIYSCSWGPDDDGKTMDGPHVLAAA
AMKHGIDFGRHGYGSIYVVASGNGGQSGDNCNFDGYANSLYTVTIGAVDEQGRMPYYSEE
CASMLAVTFSSGGGLSR
>TRINITY_DN39717_c0_g1::TRINITY_DN39717_c0_g1_i1::g.34118::m.34118 TRINITY_DN39717_c0_g1::TRINITY_DN39717_c0_g1_i1::g.34118  ORF type:internal len:220 (+) TRINITY_DN39717_c0_g1_i1:2-658(+)
SAITGSIPNTPCENRDNRSVGSRSSRAVSLENINRIEQSPCMQFNDKFPFPRLSAETQVS
VIMDNVDDTPDTSNNTTDGNKVTIDYHQGDDKASDTSGDQLIETKFEDNKQNGLSGVTAT
QNDIGVRETKNANVSTAQQDTITNKRRCHLNFNLDANRNNHIGKEYRVDRFSSESTNSDK
CLTPMTPMSPDSVRGILLRSQSVESRARLNRIISDELTH
>TRINITY_DN39719_c0_g1::TRINITY_DN39719_c0_g1_i1::g.34120::m.34120 TRINITY_DN39719_c0_g1::TRINITY_DN39719_c0_g1_i1::g.34120  ORF type:internal len:207 (+) TRINITY_DN39719_c0_g1_i1:3-620(+)
KITDNAVKQLRTSNVSTSVPQVFKVGMRQMKIPLKKTHNGEEKMAGEKEQNDATKLANLK
CSLCDNHTAEDFSDLSSHLKSYHHVYDLPRCDICERDFDTMHTLNHHLQIRHGPKPEPAA
LKCSYEGCEKSFTSQNGLTGHINRVHIGQLSLQKKKRYSCGSCDFECNSMEGLCEHRKLE
HNIPIQCDTCKKEFQNYWSLKAHNDT
>TRINITY_DN39720_c0_g1::TRINITY_DN39720_c0_g1_i1::g.34122::m.34122 TRINITY_DN39720_c0_g1::TRINITY_DN39720_c0_g1_i1::g.34122  ORF type:internal len:249 (+) TRINITY_DN39720_c0_g1_i1:1-744(+)
LVNTVQTLSTQGNFSQLCDFISKSAEVLSKNISNLDNVLATLDIQTHSLGVLGILCVKYS
MPNIPDFETLFVQTQEFILSCNGEHVRYATDSYADLCHKLTHNLVDRKQPLRGIGLLVTA
INKIQLFPAQLTSIHADLCQLCLLSKNMKPALPFMDIDITDISKEGGHYDAKDFLCYYYY
GGMIYTALKQYDRAMYFLEIAVTTPSMAVSHVMLEAYKKYILVALILHGKFPTLPKYTSQ
VVARYIKP
>TRINITY_DN39730_c0_g1::TRINITY_DN39730_c0_g1_i1::g.34102::m.34102 TRINITY_DN39730_c0_g1::TRINITY_DN39730_c0_g1_i1::g.34102  ORF type:5prime_partial len:118 (+) TRINITY_DN39730_c0_g1_i1:2-355(+)
LFFMLFSCLHRYEPVSYTHLVIVCFQSRSDLHYYAVPILLVCVFSYLIASSFLSTYEMVI
DAMLLCFCHDSDINDGTEARQYYASESLQRFIDGTSKSLNNLNRGPGTDEETEPARV*
>TRINITY_DN39731_c0_g2::TRINITY_DN39731_c0_g2_i1::g.34115::m.34115 TRINITY_DN39731_c0_g2::TRINITY_DN39731_c0_g2_i1::g.34115  ORF type:internal len:301 (+) TRINITY_DN39731_c0_g2_i1:2-901(+)
ICTSVIDVKPTPFRSNNSDNSQSDFLSRPGTAESNLEQPMDDQELFADLDSKGFFASRSR
SPSPLKGASPKRCRSPKNEDDVNHHGRRQKANKRKKNKPIPLDQIVRETPESCTGDNSRR
RPHRSVSNHHLAVTEEAFLNQPTSEDSETCSIKTTKSNTSGSKPKVMVDAELVIDRIFSQ
NQPHDYELDVEVEAALGLDKDPFKQLKQMYSPKKATDVTNLDNIPRLQGVSQKHIHGCLE
LASSLHVITVRDLLPATIDSFEVLRNKLQQVGQLGAVGNQLLDIIHKCWLLDMPPSTGDL
>TRINITY_DN39735_c0_g1::TRINITY_DN39735_c0_g1_i1::g.34121::m.34121 TRINITY_DN39735_c0_g1::TRINITY_DN39735_c0_g1_i1::g.34121  ORF type:internal len:239 (+) TRINITY_DN39735_c0_g1_i1:1-714(+)
VENCPDNGGTCTECQIGSSCYGQGQTSSNGKLEVGTHSLFIGGIKDIKIIEGRRGQISSH
DFVGCMRSFFINGQDKLREVPTGEFGILNTCPRSSAADVCDNYTCRNNGICIAKLEPVCH
CKERFYGSHCEAELKPFNFGPNMLVKFTPKESARRDEAIASQSGSRRRRAISESSAFVRF
RMTTTEGILLFASMDGSNNCALLVKDGKLNFIINQNGAQPISTEIALPTVSDGEWHNA
>TRINITY_DN39736_c0_g1::TRINITY_DN39736_c0_g1_i1::g.34103::m.34103 TRINITY_DN39736_c0_g1::TRINITY_DN39736_c0_g1_i1::g.34103  ORF type:internal len:253 (+) TRINITY_DN39736_c0_g1_i1:1-756(+)
QALHMLCREGNYPEAASKIGDIITTMDRFEPKNAYMYCNMAQVFCRMCGRNSMVLQQTYT
LMERAVSLSSGSSEYITELGFQLLLQGKVKDAMKCYKNAMKIDETSVSALTGIIRCQLQE
NQLEDAAQQLEFLSEIQQSIGTSADLIYMSAVLAIKKNHGTEKCLDQLNSAIDTHFKALK
GYPLGIEYYLVLNPDFLLQIIQDYLQFAPQTPVGPGQAVNPVLKKCGQVLDPLTRAVPGL
LEALYLMGKVKF
>TRINITY_DN39738_c0_g1::TRINITY_DN39738_c0_g1_i1::g.34116::m.34116 TRINITY_DN39738_c0_g1::TRINITY_DN39738_c0_g1_i1::g.34116  ORF type:internal len:113 (+) TRINITY_DN39738_c0_g1_i1:1-336(+)
GRGGAGGLPDMSAMMGGLGGGRGRGGAGGLPDMSAMMSGPGGGRGGAGGLPDMSAMMGGL
GGGRGRGGAGGLPDMSAMMGGLGGGRVGGGAGGLPDMSAMMGGRGGGGAGGL
>TRINITY_DN39740_c0_g1::TRINITY_DN39740_c0_g1_i1::g.34096::m.34096 TRINITY_DN39740_c0_g1::TRINITY_DN39740_c0_g1_i1::g.34096  ORF type:5prime_partial len:265 (+) TRINITY_DN39740_c0_g1_i1:3-797(+)
SSRRSEHAVEGHIADRLHRSRLARIIFLQRHVLEELGWTSTPDIDPETKRRLLQTLPVFV
TLQKICYFPACDMPMVSLPSYMNRSIWFDTSSRNIRYFFNIQANSDPSLEITSAKVRLHL
KRREDCPCAFEGDPITSRLHIKIYQYRKPIRSHSRLRHSNMRLIDATMVTWESSRWITLT
VTDAVKRIISRGRRNGGFEVHVLDTEENVLDAKTIIDPTVCTPVQEYECTHEDPIIADTS
DQLDPNYSPVLEISSTTTSRIDVS*
>TRINITY_DN39745_c0_g1::TRINITY_DN39745_c0_g1_i1::g.34098::m.34098 TRINITY_DN39745_c0_g1::TRINITY_DN39745_c0_g1_i1::g.34098  ORF type:internal len:586 (+) TRINITY_DN39745_c0_g1_i1:1-1755(+)
NSQKIQKKQVNENLKITIENKTQAVNVPVTKPTISNDNIVKEKARLQLLALEYEAKIKEL
KRLKPHINEKSALKTTTKQETNQLDVKPVVPKDNQDAINASILRLEKIELGSDPIDLTSE
MEDKPTRRRRSLMEMNPSKRPDLEMKLSISRSISNEKKENHVEFKIPEGKNLLRILRLQR
TRVDADLKHLCQHSVDSSSCHEYSALLPKPQQTSSLQAYRGYKKTQAVNTVATGEKCLLY
RSPLLHFRSYRFSPYFRTKAFKQLTSRSVAHKVLPKKILCRFDLQGKCNDDKCQGQHLDK
YTMSDREILLDIVSYCPSLVGAQNATPPKKVSKMLGDYVDNLMKQNNGRLKVDEMCLLLI
SRINEHAKHVPPHTMFYTTRVFRPKQDQKQYSQSGNTKLKHTDDQFAWQSLSSVPVKMEE
NVVGDEDRRYFYTDTGGEVQDLESAVMAQPSDTQLWLKLANKKLHNTQVPAVTCLDEALN
ILARGLESNKDSSVLWYEYLTLYARHSDATDFSDLCQTALQYAPSFNIWWKYLHSLASYT
DRNEVCTEIVDYLCTVQSRKCPDTSISHHLLEVMLYKANLSIMAG
>TRINITY_DN39757_c0_g1::TRINITY_DN39757_c0_g1_i2::g.34094::m.34094 TRINITY_DN39757_c0_g1::TRINITY_DN39757_c0_g1_i2::g.34094  ORF type:internal len:313 (+) TRINITY_DN39757_c0_g1_i2:1-936(+)
SGPTFGGGHDLKTYKGTINNSGGYFVLNGSMNIGHSFDNQGIQVNQINNGNMNVTELEVY
RVADGKRAPKSVAKATPWRKTPVWNEKLLDNLTEDAVAFKPIPELKIPQARILMIGPVGA
GKSSFYNTVNSIFKGRIANRACSGSAEQSLTTTYTQYEVRVRSGSTLNLRLCDTRGLEES
QGLDILECNYLLDGNVPDFYQFNPASPITPDTVGFISRPSPGDKIHCVAFVIDATTLDVL
PAKVLQKMKSFQTMMNQKGIPQSILLTKVDKLCKEVESDVSNVYKSKAVKEHVEKASQIL
GLPRGNVLPVKN
>TRINITY_DN39758_c0_g1::TRINITY_DN39758_c0_g1_i1::g.34117::m.34117 TRINITY_DN39758_c0_g1::TRINITY_DN39758_c0_g1_i1::g.34117  ORF type:internal len:215 (+) TRINITY_DN39758_c0_g1_i1:2-643(+)
AISVVDADRLEEAENKMSTSSSLVPLQATVEPMGGLDTSLQRTDYSLTTETPSLPTETPS
LQVRDGCENNIDDTSKPPRSNVTDNSRSCDSVRKLSSSSDSSFSLPTSISLGLDTSTTPS
VVSKSPFTSLTESVSPNPSVKSLLQAPIVTPSNISNSLNTEISLPSLDRSSLDLLGNEFR
LQTDLFPEATIPVSTGIPAPTSQSVMDYSAPWIV
>TRINITY_DN39760_c0_g1::TRINITY_DN39760_c0_g1_i1::g.34095::m.34095 TRINITY_DN39760_c0_g1::TRINITY_DN39760_c0_g1_i1::g.34095  ORF type:complete len:144 (+) TRINITY_DN39760_c0_g1_i1:249-680(+)
MCMEEFWVWELTPSMMMAHWEIFWLIDVFSTLSLRHLTSYLLSEKRDLQALLILQELLQM
PQVKTTLTHHIIFGILISSVHKTFQIWDENLFVLLEAEVSLFLARLPILQVFLLDQINLS
PFQKIPFFGYIHMIPHPSLSHSM*
>TRINITY_DN39762_c0_g1::TRINITY_DN39762_c0_g1_i1::g.34092::m.34092 TRINITY_DN39762_c0_g1::TRINITY_DN39762_c0_g1_i1::g.34092  ORF type:internal len:209 (+) TRINITY_DN39762_c0_g1_i1:2-625(+)
DIVNNLLLHVELKKKEATEKLQSMRFQLQLSRVEDQKTPILSLQENVRQQMESYRHYEKE
LFLVIRALEDEDERVMDSFSTELIEDRETLEAKLRQCKEKINSVNEELSIRISCYKESQL
QVKTQLQTKQTQQAHVIRRNEVCFKFAQWRLTESDGQVGISDLALRNFVYTKVNRDNDIW
THQVELGWVKMTNLLPNSLYKDVLVPRD
>TRINITY_DN39770_c0_g1::TRINITY_DN39770_c0_g1_i1::g.34106::m.34106 TRINITY_DN39770_c0_g1::TRINITY_DN39770_c0_g1_i1::g.34106  ORF type:internal len:174 (+) TRINITY_DN39770_c0_g1_i1:2-520(+)
KSSWGEGGLQSVIPSVLTLSLLGYPFIIPNSVGGPGNMELHNTVHLKPDQELYIRWMAVS
AYMPCMMFSFPPWAYDQTVIDVARQFVKIHEEIVSPLVIKAAREYEISGSPIIRPLWWID
PTDATSQIVSDEYLIGESFLVAPVLQQGKTYRDIYIPSGKWKDMLNNKEVEGK
>TRINITY_DN39771_c0_g1::TRINITY_DN39771_c0_g1_i1::g.34119::m.34119 TRINITY_DN39771_c0_g1::TRINITY_DN39771_c0_g1_i1::g.34119  ORF type:internal len:229 (+) TRINITY_DN39771_c0_g1_i1:1-684(+)
SSALPTPVSNMQIKTDIKSEQVTSASPLTPVSNIPIKTEIKSEQFVSPSPVATVTNLNYL
TTPVMTTMVSQPIKSETPTTAVTASPSFPIRPIFAPSLINSQVWPFLTTIPRTNVVVQSA
NIPGSQTASAVLSSANNQVTSVPVVSIAQLNQLTQMMAPMTVMSPGIQMAPGTLTQTQLN
NMFASTPLLKQFQLPLGLSSSLIQSGQVLGQQVVKPVVVVTVPNVVTQ
>TRINITY_DN39777_c0_g1::TRINITY_DN39777_c0_g1_i1::g.34105::m.34105 TRINITY_DN39777_c0_g1::TRINITY_DN39777_c0_g1_i1::g.34105  ORF type:5prime_partial len:104 (+) TRINITY_DN39777_c0_g1_i1:2-313(+)
EIEKMSTIFKRCDKAIQEIQKLNSDIEVLKKSKQYQQLFIKMKKSQTDMKALEDSLAKMT
EENKIRHYIFMPDEQIKNVLGSLKVFGELRTPKDIQAIHEKDI*
>TRINITY_DN39780_c0_g1::TRINITY_DN39780_c0_g1_i1::g.34101::m.34101 TRINITY_DN39780_c0_g1::TRINITY_DN39780_c0_g1_i1::g.34101  ORF type:5prime_partial len:164 (+) TRINITY_DN39780_c0_g1_i1:2-493(+)
PFRRPMRATVLLWACAVPACAAYFDIQLLSDYAKLKIDKEAALRVARIERGRFGEHRRVL
QESTASEAPSGSSFWDRLGEEGKSPGKRAAITTLIAVAVVVVVCLCCWCVPILEIVCWGK
ARDDNALNETYLPQDKPPPMVNRLTPGEAALPIAAGDQEFRAR*
>TRINITY_DN39782_c0_g1::TRINITY_DN39782_c0_g1_i1::g.34108::m.34108 TRINITY_DN39782_c0_g1::TRINITY_DN39782_c0_g1_i1::g.34108  ORF type:complete len:235 (+) TRINITY_DN39782_c0_g1_i1:64-768(+)
MDHQLSLSLICFVTMTFVLCHGYSTGPPNDKQTCKDMFPRGHSADARSDTPPVTFTLNQT
YYNPGDVIEVFLDSLPNPANSEEWFMEGVLIQARNITQNCVNVTSHGTFQVPENDIFLKT
MNCFDQSDNALRHYSHYHIYNRTFTWTAPAQPVGHVYLRATVARNQKKFWTNVFSAFIMD
ASSSSTVLTRCPVRTQYYIRPITTVPPTDSAMSVYASISLLTAALLLCCKVQLM*
>TRINITY_DN39782_c0_g1::TRINITY_DN39782_c0_g1_i2::g.34110::m.34110 TRINITY_DN39782_c0_g1::TRINITY_DN39782_c0_g1_i2::g.34110  ORF type:complete len:235 (+) TRINITY_DN39782_c0_g1_i2:217-921(+)
MDHQLSLSLICFVTMTFVLCHGYSTGPPNDKQTCKDMFPRGHSADARSDTPPVTFTLNQT
YYNPGDVIEVFLDSLPNPANSEEWFMEGVLIQARNITQNCVNVTSHGTFQVPENDIFLKT
MNCFDQSDNALRHYSHYHIYNRTFTWTAPAQPVGHVYLRATVARNQKKFWTNVFSAFIMD
ASSSSTVLTRCPVRTQYYIRPITTVPPTDSAMSVYASISLLTAALLLCCKVQLM*
>TRINITY_DN39787_c0_g2::TRINITY_DN39787_c0_g2_i1::g.34097::m.34097 TRINITY_DN39787_c0_g2::TRINITY_DN39787_c0_g2_i1::g.34097  ORF type:5prime_partial len:176 (+) TRINITY_DN39787_c0_g2_i1:1-528(+)
AVVKKDRSFSVDGRPRAIKYCKPYLYIACSEGKNAHILILDSKDQVVKRIRPKIGVLNQP
QYLAISPKSDVIYVSDFYNGIVALNAKGEVKYQFRDSHVTEYGGITVDTNGEVYSCAGKP
YGIYKVSEDGKELSPLVTWKETTIDPQAIIYNGATDKFLVTSCSSDKAFIFTYEQ*
>TRINITY_DN39789_c0_g1::TRINITY_DN39789_c0_g1_i1::g.34112::m.34112 TRINITY_DN39789_c0_g1::TRINITY_DN39789_c0_g1_i1::g.34112  ORF type:complete len:188 (+) TRINITY_DN39789_c0_g1_i1:166-729(+)
MDHQLTVVLLLVCASFVVCIASVSASDTKLKECNFPTEYHNRERDVCASCTVCDNHQITL
RQCYGDKDTLCGTFSKFQFRQSLDQDNFPSEAISENNHHHQQQQTHLSTTMVFADDSLDE
KWFSITMVLISVLVVSCILLFFITCYVCKKKQREIVCDPVFTSALLKTDSPPVTPPKMEQ
FKIITET*
>TRINITY_DN39791_c0_g1::TRINITY_DN39791_c0_g1_i1::g.34104::m.34104 TRINITY_DN39791_c0_g1::TRINITY_DN39791_c0_g1_i1::g.34104  ORF type:internal len:215 (+) TRINITY_DN39791_c0_g1_i1:3-644(+)
CLHSFCEQCLCDYIPPESLSVTCPVCRQQSILPLDGVHALQGNIFITSLMDVVGQPEVCG
VCGNDDVKPVTKCNTCDKFLCDGCVKQHGEDDNLKGHELTSIPACSSSSESEDSILVCPN
HAGNPLQFYCTACETGVCRDCTTVEHIGHGIISLKEAVNEHKSSLEDLIKGAREQIPKMQ
EAMNNIAEITQSLTSQTKIAECKITETFDDLVRL
>TRINITY_DN39793_c0_g1::TRINITY_DN39793_c0_g1_i1::g.34093::m.34093 TRINITY_DN39793_c0_g1::TRINITY_DN39793_c0_g1_i1::g.34093  ORF type:complete len:198 (+) TRINITY_DN39793_c0_g1_i1:198-791(+)
MTESKSVSETQKQTSNTPKQSSLSGKNPRQLKLNTNTGFSRQFSDELGTPTEITNIVRMI
EENIDEADEEEEASRTADMMFRKEAVALQHSKPSPPAGKLFLNLQSHPERESRQSSSGST
SEGDARHSYAGVVRQQLPSFRETEFVEIDPSLLEPQTPMTPAGFHTPGTDINTDPLEILR
NLNINNDHLNRSAHGHF*
>TRINITY_DN39795_c0_g1::TRINITY_DN39795_c0_g1_i1::g.34107::m.34107 TRINITY_DN39795_c0_g1::TRINITY_DN39795_c0_g1_i1::g.34107  ORF type:internal len:105 (+) TRINITY_DN39795_c0_g1_i1:3-314(+)
TIQLEFGMTLRRFYMEDKCSGTINMESAGIPAGRLSVTRRSKYRSTLSCHVTIVAPPERK
IIVVFREMDIEWEQNCDDDFVTFHNGPTMLSAVIAGIPKRMCGH
>TRINITY_DN39803_c0_g1::TRINITY_DN39803_c0_g1_i1::g.34208::m.34208 TRINITY_DN39803_c0_g1::TRINITY_DN39803_c0_g1_i1::g.34208  ORF type:internal len:223 (+) TRINITY_DN39803_c0_g1_i1:3-668(+)
RIGRFVDVGENAEVFKSKTFNDLKPFYHGTTLDERMAEIRKSIYYIRQNWSEFDSFMKAL
QTLMLEDEITFTKESDETDANKLFNSKRDWLTSAEASDKDVNYEAIKLYTSKEGHAQIYR
VCNGIFRKEDSVATVEMIRSAVFLVELINIDLYNYCLQCPKQRNFEGEVYRGMCVTQEEM
ETFQQLRKEPMNRRNIAVPLGLFSASSSEKVARTFIKQQLKR
>TRINITY_DN39804_c0_g1::TRINITY_DN39804_c0_g1_i1::g.34189::m.34189 TRINITY_DN39804_c0_g1::TRINITY_DN39804_c0_g1_i1::g.34189  ORF type:3prime_partial len:307 (+) TRINITY_DN39804_c0_g1_i1:31-918(+)
MAAESQEKPYLLLELARLCLDLDYPDLAQDCADHMKTCSVKEQGFYLELEFLGCEIMVKH
LAEKQETLQKSVVDMRLQAIKRCTEAIMNAIRLGDPNVIQVGCVTQWNLCLPLLQPNLRH
YVRKPLTQVAEALENIQSLLVELRCQIHTELAKCEEDEEQIEVAMTNLKKALSLDDARIY
QERLEVMLQKLELRSELYKQPEKPEDIAGMIIEQARKANSGTMRMKRSLLVKAGEALAPD
AFLLVLDSESSTKDVTGGKAPLTLIKKLSNKARQFNKCVKKSEGHLQRLGNENDRE
>TRINITY_DN39805_c0_g1::TRINITY_DN39805_c0_g1_i1::g.34190::m.34190 TRINITY_DN39805_c0_g1::TRINITY_DN39805_c0_g1_i1::g.34190  ORF type:internal len:171 (+) TRINITY_DN39805_c0_g1_i1:2-511(+)
ADGTTDGATGPENEDSLPKIKWSEEYTALETFGVETELPCVVKFEDKDAKGAGAEGRGGS
LPNGLKMYADQPVLFQTRTCKRHAKARTIYHDREGPYYEVGQTLDMPEDFEGWFEMVPPD
FGRAPLCRTIAQVAEAMPNKFFTRTKIKAIRIAEEADEGGEESAADGKTQ
>TRINITY_DN39806_c0_g1::TRINITY_DN39806_c0_g1_i1::g.34186::m.34186 TRINITY_DN39806_c0_g1::TRINITY_DN39806_c0_g1_i1::g.34186  ORF type:internal len:146 (+) TRINITY_DN39806_c0_g1_i1:1-435(+)
GDTIEFTGITVDFPMYYDIVIRYDPRMTEKWEDVRVSVIRDGVTDPNGPCANAIPQDDDK
ATSLQPGARFVSVDPASCLERGVNYSIRIEFNKYKSDVVTPEATALIDAIVLMPNTDSIP
IFQGPGLPEYMKNEYIRYRCREMQL
>TRINITY_DN39806_c0_g2::TRINITY_DN39806_c0_g2_i1::g.34187::m.34187 TRINITY_DN39806_c0_g2::TRINITY_DN39806_c0_g2_i1::g.34187  ORF type:internal len:272 (+) TRINITY_DN39806_c0_g2_i1:3-815(+)
PARISKQHACKECECYNHANSCHFDAGVYELTGRISGGVCDDCQDNTMGRKCEECRPFFF
QDPNRDLRDPAICQPCDCDPTGSQFDGECESRDDPELAMEAGRCICKTYATGRRCDSCVE
GYWNMAVDNPDGCEACTCDPMGTLENFGCDQYSGYCTCKRYVTGQNCDRCYPGFWGMSND
LNGCRQCDCDVGGAKGDECDVITGQCTCKPNIQGRQCHQVQPGFFFTRMDWYTYEAEFAE
GFGNTRVYIREPIPGYHSWSGPGFMRIVDGD
>TRINITY_DN39813_c0_g1::TRINITY_DN39813_c0_g1_i1::g.34205::m.34205 TRINITY_DN39813_c0_g1::TRINITY_DN39813_c0_g1_i1::g.34205  ORF type:3prime_partial len:204 (+) TRINITY_DN39813_c0_g1_i1:36-644(+)
MGVQASKYAATKVTKSVKNINVQNRAQKVMEQHKVDPKIAPKHPSTADAISRQVADHPEI
KEELERKNTAVIGRVNQLHIEVTGSNPQLIAAKRPLPQNKKHIQDPLLLMENPTKVPVGK
LSLTQIANILDKYKQSPNKYPAEMLAMTYKLDLHETENLLKYFYKLDLDEVMDNVAPDTT
KVLPKANKNENEQLKIEHNVGIK
>TRINITY_DN39816_c0_g1::TRINITY_DN39816_c0_g1_i1::g.34179::m.34179 TRINITY_DN39816_c0_g1::TRINITY_DN39816_c0_g1_i1::g.34179  ORF type:internal len:177 (+) TRINITY_DN39816_c0_g1_i1:3-530(+)
ARRSLGLLQHHDAITGTSRKQVVLDYGRRLHEAFRNAEEVNQLSVQSILNHRVRPTATKH
RVFMNLTETQSSYNKLTENILLETPVTIVVSNQLWQRRHEIVHVTIKTSNVHVVDRTMSR
VKHQISPVWIASNKIDDSRFLLSFEVDVEPLSHSAFTVTKQESTFNGNGLAEITNV
>TRINITY_DN39816_c0_g1::TRINITY_DN39816_c0_g1_i2::g.34180::m.34180 TRINITY_DN39816_c0_g1::TRINITY_DN39816_c0_g1_i2::g.34180  ORF type:internal len:191 (+) TRINITY_DN39816_c0_g1_i2:3-572(+)
ARRSLGLLQHHDAITGTSRKQVVLDYGRRLHEAFRNAEEVNQLSVQSILNHRVRPTATKH
RVFMNLTETQPSYNKLTKTVLLETPVTIVVSNQLWQRRHEIVHVTIKTSNVHVVDRTMSR
VKHQISPVWIASNKIDDSRFLLSFEVDVEPLSHSAFTVTKQESSFGGNRLAEITNVTKDR
SLGIRHMIDT
>TRINITY_DN39817_c0_g1::TRINITY_DN39817_c0_g1_i1::g.34194::m.34194 TRINITY_DN39817_c0_g1::TRINITY_DN39817_c0_g1_i1::g.34194  ORF type:3prime_partial len:179 (+) TRINITY_DN39817_c0_g1_i1:62-595(+)
MPVRMTSEKFIRAERRNRLENHRLNVTCKHYDRANIRLNYDIDREKRSITKAFRTVIKTS
GASDVGLPPKNEKDTDFERCPTYMQGLKLSNKRLLEWRECEKQLNKFIMHHEMEVAKENQ
KKVTKMLKENVEIPQSEKDETIEDDVFGENDVKSNGHIIKVSPVDILKDDPENKNEVF
>TRINITY_DN39819_c0_g1::TRINITY_DN39819_c0_g1_i1::g.34185::m.34185 TRINITY_DN39819_c0_g1::TRINITY_DN39819_c0_g1_i1::g.34185  ORF type:5prime_partial len:186 (+) TRINITY_DN39819_c0_g1_i1:3-560(+)
FELAKMFTEVVGLDYSQAFVDTCNQLKSDGKMSYFVQDEGDLVTHLEAVVPAGLDRSRTS
FIQGDACNLPTGLGQFNCVLAANLICRLHHPFDFLNRLAGLVAADGILVILSPYTWLEQF
TDKSTWLGGYREKDGTEVSGFDTLKKTLGSDFNLVEDVDMPFFIRETAHKNQWSVSHATV
WRRKN*
>TRINITY_DN39820_c0_g1::TRINITY_DN39820_c0_g1_i1::g.34203::m.34203 TRINITY_DN39820_c0_g1::TRINITY_DN39820_c0_g1_i1::g.34203  ORF type:internal len:132 (+) TRINITY_DN39820_c0_g1_i1:1-393(+)
RPLSRNTECDTMQKEGCSDDVFVKVERLNPKECFGLNTLKFVMDTDDDVFDVGDEDAPIL
SLVSRGAEVIMLSKKVFLKYADQRCRMRVRNQIKVYPSEEVMQGNMQKEADWRLYKENTL
SHYIKIKQHNQ
>TRINITY_DN39821_c0_g1::TRINITY_DN39821_c0_g1_i2::g.34206::m.34206 TRINITY_DN39821_c0_g1::TRINITY_DN39821_c0_g1_i2::g.34206  ORF type:internal len:117 (+) TRINITY_DN39821_c0_g1_i2:1-348(+)
VNVNVRYLKGLLWIPNISKVISANTIPAISSFPLVQSSTNSSALPLGQSSTNSSAFPLGQ
SSTNSSASPLIQSSTNSSAFPLVQSSTNSSAFPLGQSSTNSSAFPLVQSSTNSSAF
>TRINITY_DN39825_c0_g1::TRINITY_DN39825_c0_g1_i1::g.34192::m.34192 TRINITY_DN39825_c0_g1::TRINITY_DN39825_c0_g1_i1::g.34192  ORF type:internal len:155 (+) TRINITY_DN39825_c0_g1_i1:2-463(+)
RNRFQTDDKMNVGVRKLADNLQTVKTVLGMKIQSEQKLRVSGLEDLQSQINQLKILTGSS
LKMGPTHRSQLDDLDTGLGWDDLGTFGTNTGTPSTYFADHSRQQMSDSHKPIEPIKEATR
EEESPFEPMGGGLKNMNIQSPTPKTTDRVGVKSP
>TRINITY_DN39834_c0_g1::TRINITY_DN39834_c0_g1_i1::g.34199::m.34199 TRINITY_DN39834_c0_g1::TRINITY_DN39834_c0_g1_i1::g.34199  ORF type:complete len:107 (+) TRINITY_DN39834_c0_g1_i1:179-499(+)
MFIYLFISLLFVFHAVCKMGYGCVFDRPCDRNPCKHGEVMPCMKSCHMFAECFRGKFYIR
KCRRNTKYVPGQGCVPGRCNYRESGLRPRGRGRGRGRRNRRMNSGR*
>TRINITY_DN39841_c0_g1::TRINITY_DN39841_c0_g1_i1::g.34182::m.34182 TRINITY_DN39841_c0_g1::TRINITY_DN39841_c0_g1_i1::g.34182  ORF type:5prime_partial len:111 (+) TRINITY_DN39841_c0_g1_i1:3-335(+)
TFSGSKLGQIEAILQTGSQIDGRKMGETARQEGYGLNMPMPFLTNRLDISTMAENSNAPK
QTTKLMGTTITDLNTLRCRGVKEFVRNKGIDEWCTTMCNRNVCPAEMCAC*
>TRINITY_DN39842_c0_g1::TRINITY_DN39842_c0_g1_i1::g.34207::m.34207 TRINITY_DN39842_c0_g1::TRINITY_DN39842_c0_g1_i1::g.34207  ORF type:internal len:296 (+) TRINITY_DN39842_c0_g1_i1:3-887(+)
QKGHLDLPDLPPHIHKERQPCILSCQPTEFPPFLYYTTPKVQIKLRESYSVDRSCQWDNM
KAELCGTQDAMQSLLYGSTDAYEEIKLLSRWRFFPSQPGGLLSLRLKHGWSGVYVPAKEK
IVTDAGKLYVLDTLLQRLKKEGHRVLIYSQMTKMIDLLEEYMWHRKHTYKRLDGSSKISE
RRDMVADFQARSDIFVFLLSTRAGGLGINLTAADTVIFYDSDWNPTVDQQAMDRAHRLGQ
TKQVTVYRLICKGTIEERILQRAKEKSEIQRMVISGGSFRPDTLKPKEVVSLLID
>TRINITY_DN39844_c0_g2::TRINITY_DN39844_c0_g2_i1::g.34200::m.34200 TRINITY_DN39844_c0_g2::TRINITY_DN39844_c0_g2_i1::g.34200  ORF type:internal len:166 (+) TRINITY_DN39844_c0_g2_i1:3-497(+)
NIFEDIHWVLVIPDICTTEMAQVIVNAAEECFYGCMVTRINEAEASLLYCDIKPMDKCEF
SLQDADIGTKYIVFKVEDELAICSVHEVMPRQVIRRTGTGYVMLDIDNVVKEFFDNLFGS
QVMKLYKEQHQDDYTDHTSELKQNLTNYCCKGINAKSRDTFQFYY
>TRINITY_DN39851_c0_g1::TRINITY_DN39851_c0_g1_i1::g.34195::m.34195 TRINITY_DN39851_c0_g1::TRINITY_DN39851_c0_g1_i1::g.34195  ORF type:5prime_partial len:258 (+) TRINITY_DN39851_c0_g1_i1:1-774(+)
FVLDNFKKNGEWEIIETSTESESTTRKEGSSYSRLYFKMKLRRRPLFHILNTLFPVILLA
SLIVFVFKLPPESGERVGMSLTVLLAYAVYLTLISDNIPQTSLSASILSTYLTIILMLSA
LSVVFTIVVLDIYFNHEDDEEIPHWVQKVTRAFLVKMAMWKGDSCCKRKKVTPAGNSSET
VLTDIEYTPNGRSDTVMNEKFAGVDKEDAKSISGETGEKLYSWKEIALILDKCFMFIFIF
LVVATTIICLSILGFNY*
>TRINITY_DN39854_c0_g1::TRINITY_DN39854_c0_g1_i1::g.34183::m.34183 TRINITY_DN39854_c0_g1::TRINITY_DN39854_c0_g1_i1::g.34183  ORF type:5prime_partial len:359 (+) TRINITY_DN39854_c0_g1_i1:1-1077(+)
AASYTPGIHKTLKRHNASVRNSDPISREMGNFEQPGLDQYLDPKQTKLSLNSICMNIFLR
KIAENKRRINITGVQLGCKFFIQSSHKNLNYFDINWLKISDINICLLFRKLEILLQKCRR
YLQHYSHRFSKTEHLPVDSNLVCNLKVLLNICSKLKLYKLKCCQSVRKVPDHNLSSIHIA
KYSPQRKLLSYAKRASRFIIESNLARDYDTDEHENHFGNSAIIKSVLDAEDDKTNMTDLE
ELMQHLRRDISKDPRWAMLSVTCLLLIMVVAIKVCGMRPINKRRQINVDINDDFHNVSVL
EVIHMKRLYLPKEFLRFKRKLKKKIKKKNICLKEKDIADPLSDNSEDEKLIYSRVYDF*
>TRINITY_DN39858_c0_g1::TRINITY_DN39858_c0_g1_i1::g.34184::m.34184 TRINITY_DN39858_c0_g1::TRINITY_DN39858_c0_g1_i1::g.34184  ORF type:5prime_partial len:110 (+) TRINITY_DN39858_c0_g1_i1:3-332(+)
FEFEKQSLLGLNKDTQAEMERLGNEYAKLLGHQNQKQKIKHIVKIKDENNALKRENVALK
EQVSKQKRQLQKLEEPTRKFDTTKAFKHSKENLNVTTTSKSPLRDVNRK*
>TRINITY_DN39869_c0_g1::TRINITY_DN39869_c0_g1_i1::g.34196::m.34196 TRINITY_DN39869_c0_g1::TRINITY_DN39869_c0_g1_i1::g.34196  ORF type:3prime_partial len:218 (+) TRINITY_DN39869_c0_g1_i1:1-651(+)
MHPLAISKTPSPSTSRQSKDPNVRISRRIHGGQVDEGPSLEEVEKSARAVRSLTRSPNKE
NANNSTPQGQLMKTTPTSKNSSGLKKSQVSSLSYKRKILKLVCSSVKKPVKKSIWGSSGY
KSRKRRYFKRKRVGDDETVAEDEDNDNQIEADENSENEKIESGEEDMEIEVPEANKSPGR
DLRKSPRQEMPDGHKSSRDQSMGKSPRRDSLSKCLSI
>TRINITY_DN39873_c0_g1::TRINITY_DN39873_c0_g1_i1::g.34197::m.34197 TRINITY_DN39873_c0_g1::TRINITY_DN39873_c0_g1_i1::g.34197  ORF type:complete len:103 (+) TRINITY_DN39873_c0_g1_i1:307-615(+)
MFEQENKAMFEEMNSLSSEVSKIQGKVIEIASLQEIFTDKVLQQEDDVIRIADTAVVTTE
NIKEGNEEIREAMKKNAGFRVWIIFFLLVLTFSLLFLDWYSG*
>TRINITY_DN39874_c0_g1::TRINITY_DN39874_c0_g1_i1::g.34198::m.34198 TRINITY_DN39874_c0_g1::TRINITY_DN39874_c0_g1_i1::g.34198  ORF type:internal len:254 (+) TRINITY_DN39874_c0_g1_i1:2-760(+)
GRSFTLQSESSYSVGAAATGPGPAGRYTREAGFMAYYEICSMQDTKAGHTHWDDQQKVPF
YVNGKLWVGYDNVKSIYDKAVWVREHGFGGAMIWSLDLDDFKKECKTSARSYPLLNTIKD
VLTSGKIPTTPKPKPTTKTTTKTTRKTTTTTTTENPHTKFSCQNRHDGFYKDPLTDTKFY
RCVNGHAYHFSCAPGTIYDPSLHTCTLPTTSTAFSCKGRRFGLFKDPRECKAFYMCVAGV
AHHFKCLKDTLFN
>TRINITY_DN39883_c0_g1::TRINITY_DN39883_c0_g1_i1::g.34193::m.34193 TRINITY_DN39883_c0_g1::TRINITY_DN39883_c0_g1_i1::g.34193  ORF type:3prime_partial len:143 (+) TRINITY_DN39883_c0_g1_i1:100-525(+)
MHVGISTNFRNLYLESLFIGGYCSGGMLALAIIIGAIRFFVNKCLHPDHCNCCCCRCDDL
DVYTKGDEIEEKDVEIVYSSSDSSRDENNFDPDYPPPGPPVNSPQERLSPSKCETPSEMS
DENKPHIWDQLDEVRMRLKYGA
>TRINITY_DN39888_c0_g1::TRINITY_DN39888_c0_g1_i1::g.34201::m.34201 TRINITY_DN39888_c0_g1::TRINITY_DN39888_c0_g1_i1::g.34201  ORF type:internal len:148 (+) TRINITY_DN39888_c0_g1_i1:2-442(+)
KSEVLSTIIEMDNLRAKVIARDEELEEIQCQFTTVNNALEQARVEKLDLKCQLDALRMET
SGHNKKGNSIFSELDDRRVDAEKKLISLNVANETLKEKYNVEKQQNQKYKRQISQLLLQM
SSGRVDSEYVANLELIDLQYCYRGRYL
>TRINITY_DN39888_c0_g1::TRINITY_DN39888_c0_g1_i2::g.34202::m.34202 TRINITY_DN39888_c0_g1::TRINITY_DN39888_c0_g1_i2::g.34202  ORF type:internal len:155 (+) TRINITY_DN39888_c0_g1_i2:2-463(+)
KSEVLSTIIEMDNLRAKVIARDEELEEIQCQFTTVNNALEQARVEKLDLKCQLDALRMET
SGHNKKGNSIFSELDDRRVDAEKKLISLNVANETLKEKYNVEKQQNQKYKRQISQLLLQM
SSGRVDSEYVANLESKLSQARQEVRSLIEEKSQL
>TRINITY_DN39897_c0_g1::TRINITY_DN39897_c0_g1_i1::g.34204::m.34204 TRINITY_DN39897_c0_g1::TRINITY_DN39897_c0_g1_i1::g.34204  ORF type:5prime_partial len:318 (+) TRINITY_DN39897_c0_g1_i1:1-954(+)
RMWRFHSFAVCVSLTLVTCIQGYNEYLNWAYEHRSADIEDVLRGHFNWKRSCKDFGIDPS
DSLSIAEWPVGSGQYVMRAFYKKGTYARISDQGATCHCHDVCHTGAQFYAVPSKMEGHTH
MRLTLKYEVYFADNFNWKHGGKLPGLWGGSQECSGGTVTNNCFSTRLMWREQGEGEVYAY
VTHDGQSEDYDDFCNDRKHWSLYHRIECTGKTGMKVGSGSFTFHHHQWNRIHLEVHMNPS
PGHSGEIKLWVNDKPVIHVTNLVISKDANFDIDGLFFSTFYGGGSDYYHCPESTYAYFRN
FVISDEVKQMSSGPFTG*
>TRINITY_DN39899_c0_g1::TRINITY_DN39899_c0_g1_i1::g.34181::m.34181 TRINITY_DN39899_c0_g1::TRINITY_DN39899_c0_g1_i1::g.34181  ORF type:5prime_partial len:195 (+) TRINITY_DN39899_c0_g1_i1:1-585(+)
FLINWAKNVPGYTDLSLGDQVHLIECCWMELLLLNCAFRSMEHGGQRLTFAPDLVLERPY
WSTVGMGDVLEQVGAVSEQMVQYNLHKEELLLLQATVLANAEVRKLASYSKLHEIQQTLL
DGLVDIAQKYHPDNLRHIPSILLLLTHIRQAAGRATSYFQSLKKEGSVNFCDLLTEMLEA
QSDDKLSTLPSPSS*
>TRINITY_DN39902_c0_g1::TRINITY_DN39902_c0_g1_i1::g.18413::m.18413 TRINITY_DN39902_c0_g1::TRINITY_DN39902_c0_g1_i1::g.18413  ORF type:internal len:355 (+) TRINITY_DN39902_c0_g1_i1:1-1062(+)
GSLNRLVKALDTNNVMVKKQVFELLSALSVYSSEGYKLTLEALNSFKVAKKHRYKFSVIV
HELRTAELVPYKTTLIAFINCILVASEELEDRVRLRNQFIGLNLLDIIDELRNNDDDDLL
IQCNVFDEFKQEDDDALNALNPAGVDINDHHELFNALYEKVYNSPHSDVLLTILQTLLRI
DSGEQESDVRWDCAETAVRQAIYMPLPKAADSNNTGNAPSKQLFCDQCGYHSKHTKDFCA
QTELVHSNNNNNKNNPIVINPKSNVAFGDALNELVAKQQPKSNTPFDPASISQIPPAPPP
PSISASSPETSSISGIPPAPPPPPSGKFIPPAPPPPPGFGGVPPAPPPPPRMGQ
>TRINITY_DN39910_c0_g1::TRINITY_DN39910_c0_g1_i1::g.18424::m.18424 TRINITY_DN39910_c0_g1::TRINITY_DN39910_c0_g1_i1::g.18424  ORF type:internal len:130 (+) TRINITY_DN39910_c0_g1_i1:2-388(+)
RFIPDGLAFLFPGSIFVANCPVDVTYYPWDTQICGLTFNVWGFNDKEVRFTPMSENIFKM
FYFENGAWDLVNSTVVTQNQDTLVTFFVTLKRKPRFVIVNMYLPIIFMAFLNIMVFVIPT
ESGERISYC
>TRINITY_DN39911_c0_g1::TRINITY_DN39911_c0_g1_i1::g.18432::m.18432 TRINITY_DN39911_c0_g1::TRINITY_DN39911_c0_g1_i1::g.18432  ORF type:3prime_partial len:169 (+) TRINITY_DN39911_c0_g1_i1:245-748(+)
MPLFYPIVLPLSHFTPLFFPLFQFYPTVLPLFPFYPTLLLLFPFYPTVLLLFPLYPTVLL
LYTIVLPPFPFFILLFYHFFPMFYPIALQLFLFFYPIGLAIFPCVLTHCFTIFSLFFYSI
ILPLFSYFLPNCFTTFSLFYPMFYRFSPIVLPLFLYVFRIIFYHIYHM
>TRINITY_DN39911_c0_g1::TRINITY_DN39911_c0_g1_i2::g.18434::m.18434 TRINITY_DN39911_c0_g1::TRINITY_DN39911_c0_g1_i2::g.18434  ORF type:3prime_partial len:203 (+) TRINITY_DN39911_c0_g1_i2:210-815(+)
MRTLLTIIVRASCHCFTPLFYHFPILPHCFFHFSSFTPLFYHFSHFTPLFYYFSHFTPLF
YYFSRYTPLSYFFTPLFYHLFPFLSYCFTTFSLCFTPLLYNYFSFFTLLFYHFFPVFYPI
VLPLFHYFLPYWFSNFSLCFNPLFYHFFPIFLLHYFTTFFLFFTQLFYHFFPVLSHVLQV
FPYCFTTFPLCFPYYFLPYLPY
>TRINITY_DN39920_c0_g1::TRINITY_DN39920_c0_g1_i1::g.18415::m.18415 TRINITY_DN39920_c0_g1::TRINITY_DN39920_c0_g1_i1::g.18415  ORF type:internal len:204 (+) TRINITY_DN39920_c0_g1_i1:2-610(+)
EDPKERLSAVNTLRDWIHQRKWLKTPTDAQYLLGFLRARKFSQLGARDLLENYWTIRTKF
SDWYMGVDSADDSIQTIIKQGIYVPLPGRDKDGRKIVIARLGAMDPKGKLNTFDDVMRAN
LALFDYLLLEENIQVNGMVFIIDMTGFTRHHFLSTGMENTRKIMVVTQKALPGRIKELHY
YNTGPVFESIFNMIRPMMSEKLR
>TRINITY_DN39923_c0_g1::TRINITY_DN39923_c0_g1_i1::g.18438::m.18438 TRINITY_DN39923_c0_g1::TRINITY_DN39923_c0_g1_i1::g.18438  ORF type:internal len:170 (+) TRINITY_DN39923_c0_g1_i1:3-509(+)
ERRLFFETAHAHYKNGCPVLALEVLSKLPVVTSGDDDLDTESHVSKSDSDACINTGNISD
FTNGVENTGNVQNSKTNNSTVVDWGQPISSKQTADAFDWGPPVSNSNQTADSFDWGQPTS
RFDGEDELKLDFSSSDDEESNSSDKRVENGDINGEHSGDIPSIVVADVD
>TRINITY_DN39923_c0_g2::TRINITY_DN39923_c0_g2_i1::g.18439::m.18439 TRINITY_DN39923_c0_g2::TRINITY_DN39923_c0_g2_i1::g.18439  ORF type:internal len:106 (+) TRINITY_DN39923_c0_g2_i1:2-316(+)
FHGETPSTLKDRSEKKSKVPDVDIFAQQYKFIACLKVMMEEMQTLATGFEVDGGQLRYQV
YIWLEREVDALRWLCGYLGDDDLGEDERTVVSDGPFDDDEVRADS
>TRINITY_DN39926_c0_g1::TRINITY_DN39926_c0_g1_i1::g.18419::m.18419 TRINITY_DN39926_c0_g1::TRINITY_DN39926_c0_g1_i1::g.18419  ORF type:internal len:210 (+) TRINITY_DN39926_c0_g1_i1:3-629(+)
PFDGLQPPGGGFQAMPPLPRQSTLVPPPSSMQSFHDIITPMSVQNPPTPAQIFAPPTVPV
PTPTLPGNVLSSQSQVSSTPSLTNAPLSSSGMQLPSPFDGLDMSQISTPIQQFLGVPLSS
PFSNVPPAASYTPANQAIEQSTPMAPRLDRFPTGQSGSSNLSEIFQSYLRSSHFPETPLT
SGSVFGAGGPNLHLASLLLPDAEGTSVDA
>TRINITY_DN39928_c0_g1::TRINITY_DN39928_c0_g1_i1::g.18437::m.18437 TRINITY_DN39928_c0_g1::TRINITY_DN39928_c0_g1_i1::g.18437  ORF type:5prime_partial len:225 (+) TRINITY_DN39928_c0_g1_i1:2-676(+)
GNFHLTTIRSNSICNDMQRSMRMKKEVQMMSESPPHGISCWPVGDKLDRLEAQIVGGEET
PYSGGIFKLEIQIPERYPFEPPKVGFVTPIYHPNIDTGGRICLDTLKMPPKGAWKPCLNI
GTVLTSIQLLMAEPNPDDPLMTDISNEFKHNRASYEQTARQWTDRHARPQDISNKKIQCA
ASDVENRETGSFEREEEKQENKGSEVRKRTITMCDVTNKHMKTS*
>TRINITY_DN39931_c0_g1::TRINITY_DN39931_c0_g1_i1::g.18436::m.18436 TRINITY_DN39931_c0_g1::TRINITY_DN39931_c0_g1_i1::g.18436  ORF type:internal len:164 (+) TRINITY_DN39931_c0_g1_i1:3-491(+)
YFMQYRADVAFLIDQDEKAREAILTASHSGDLNFLIAMVDLLATCAEGENRFIESICQTI
FKIPELIKVLNNPNISDNLKRPFLRFFLWVYLNTASGMIESGAGDIPHDPAMWGYLTSLS
GTLLSVTEYCSNNGDLVKQLLKKPPAKSMSSRNSQDEGVKAFS
>TRINITY_DN39942_c0_g1::TRINITY_DN39942_c0_g1_i1::g.18416::m.18416 TRINITY_DN39942_c0_g1::TRINITY_DN39942_c0_g1_i1::g.18416  ORF type:5prime_partial len:260 (+) TRINITY_DN39942_c0_g1_i1:1-780(+)
ATSIGKLAGKVALITGASSGIGAATAKLFSKLGASVAITGRKVENLQKVSDACVQGHGKV
LVVPGDLVNEEDTRRILETTVNHFGSLSILVNCAGILELGSIENTSLEQFDRMFNINVRS
IYHLTMLAVPHLIKSKGSIVNVSSVNGLRSFPNVLSYNMSKSAVDQFTRCVALELAPKQV
RVNCVNPGVTITELQKRGGLSDEAYEAFLERSKQTHALGRAGQPDEVAATIAFLASEDAS
FITGATVPVDGGRHAMCPR*
>TRINITY_DN39942_c0_g1::TRINITY_DN39942_c0_g1_i2::g.18417::m.18417 TRINITY_DN39942_c0_g1::TRINITY_DN39942_c0_g1_i2::g.18417  ORF type:complete len:148 (+) TRINITY_DN39942_c0_g1_i2:232-675(+)
MFNINVRSIYHLTMLAVPHLIKSKGSIVNVSSVNGLRSFPNVLSYNMSKSAVDQFTRCVA
LELAPKQVRVNCVNPGVTITELQKRGGLSDEAYEAFLERSKQTHALGRAGQPDEVAATIA
FLASEDASFITGATVPVDGGRHAMCPR*
>TRINITY_DN39954_c0_g1::TRINITY_DN39954_c0_g1_i1::g.18423::m.18423 TRINITY_DN39954_c0_g1::TRINITY_DN39954_c0_g1_i1::g.18423  ORF type:5prime_partial len:103 (+) TRINITY_DN39954_c0_g1_i1:1-309(+)
PERDSTCLDNGSYMLNFCGCAECGQKTGIIISNRQTTEDELGEEETVTYQHLCKDCNHVV
ANHQHLFRVEDDYQVYEMYCSLCGTGEDQRSIMPCDPRGPKD*
>TRINITY_DN39955_c0_g1::TRINITY_DN39955_c0_g1_i1::g.18425::m.18425 TRINITY_DN39955_c0_g1::TRINITY_DN39955_c0_g1_i1::g.18425  ORF type:internal len:197 (+) TRINITY_DN39955_c0_g1_i1:2-589(+)
DFPPPSVESVMFTSLFEKDFMHQILDLQLDIQNMEVPYKNGTISLQDICFKPLSPDNDQC
TVESVLQYWQNNKTNLDKVVMGEYGFWVLADYLSHFLKCAEAPASVSDTTKLDMSCLGAY
GGPAFPWVVLGGYDGMNYLNATAFVITFVVNNHLDEKENAMAEAWEAEFIKYMKSYNNTN
MTISFSAQRSIQDELD
>TRINITY_DN39958_c0_g1::TRINITY_DN39958_c0_g1_i1::g.18414::m.18414 TRINITY_DN39958_c0_g1::TRINITY_DN39958_c0_g1_i1::g.18414  ORF type:5prime_partial len:168 (+) TRINITY_DN39958_c0_g1_i1:2-505(+)
DLMAGADEQKDNTDSLIADIQKRITEAFDMFDHESNKTVDVREVGTIIRSLGCCPSEAEL
HDMLAEIEEEEPTGYIRFEKFLPMMTKVLMERRYKPAPEDQILRAFQVLDSEGKGHLSQE
ELTKYMTEEGEPFNQEELEEMLSAALDPDKGTIQYKDYVSRMSVEEV*
>TRINITY_DN39966_c0_g1::TRINITY_DN39966_c0_g1_i1::g.18418::m.18418 TRINITY_DN39966_c0_g1::TRINITY_DN39966_c0_g1_i1::g.18418  ORF type:5prime_partial len:105 (+) TRINITY_DN39966_c0_g1_i1:3-317(+)
DLAEPDGIKSCDCVWKLSFTCFTCWQSCCYKLYTFLCGICIAVYWGLQFGYIAFTHVWCI
TPCMRVLEINCSVLKKIYTLCIDCCIEPCCGACGKLFYAFERKN*
>TRINITY_DN39971_c0_g1::TRINITY_DN39971_c0_g1_i1::g.18429::m.18429 TRINITY_DN39971_c0_g1::TRINITY_DN39971_c0_g1_i1::g.18429  ORF type:5prime_partial len:183 (+) TRINITY_DN39971_c0_g1_i1:3-551(+)
HRKHRREYQPAVIMYTTVSLFVAAVMATTVSAGYLNKGIFTAEQSHYNMTQLVSQMLGVS
DNDVTSAVEQMLVDGMLSYMKQDDLCKGNKCSLCFDLPIVGDLCIEVESDKCEKCEVGSL
HLMLTKKGHEVMCVTYSNEGPKICLLGHFCLQMTKIHITEGEICYSMEFNGKCVICNHCI
KL*
>TRINITY_DN39972_c0_g1::TRINITY_DN39972_c0_g1_i1::g.18430::m.18430 TRINITY_DN39972_c0_g1::TRINITY_DN39972_c0_g1_i1::g.18430  ORF type:complete len:166 (+) TRINITY_DN39972_c0_g1_i1:47-544(+)
MTVSAKAVGVLLLSVVLVNCYCPNGWIRFDNSCYLFEDLQQLSWHAALNACTVHEANLVR
VDSDLENNFIKAELVKLHPKTDDQFWTAGNDLAIENDWVWVHSKDRISQSYWHPGEPNQS
GGDEDCLTYYTRYHLDWNDDHCDRTFSYICELDDSDKTDPVEIIG*
>TRINITY_DN39972_c0_g1::TRINITY_DN39972_c0_g1_i2::g.18431::m.18431 TRINITY_DN39972_c0_g1::TRINITY_DN39972_c0_g1_i2::g.18431  ORF type:5prime_partial len:121 (+) TRINITY_DN39972_c0_g1_i2:1-363(+)
PCHRGARFRCLRIINQYFKVPVKQSGKMKNHQCISLATNKILKIHSNVAYVMCQNICLTY
RISQSYWHPGEPNQSGGDEDCLTYYTRYHLDWNDDHCDRTFSYICELDDSDKTDPVEIIG
*
>TRINITY_DN39975_c0_g1::TRINITY_DN39975_c0_g1_i1::g.18426::m.18426 TRINITY_DN39975_c0_g1::TRINITY_DN39975_c0_g1_i1::g.18426  ORF type:complete len:263 (+) TRINITY_DN39975_c0_g1_i1:187-975(+)
MALDQNKMNHSRVHVDESEPKGHEEAPFESRDVKIRNSCWITDEYDVMDNLLGRGKFGEV
RQCKERKTGRQLAAKFIEVQGPTERLDVQNEVDMMKCLQHPRLLQLYDVFVKRNNFCLVL
ELILGGELFERVINDDFILTEKACIMFMRQICEGIEFMHNNSILHLDLKPENILCLTREG
NRIKIIDFGLARKYNPEHELRILFGTPEFMAPEQANFEPIFPSTDMWSVGSICYSLLSGL
SPGLGDNENETIANITEAKWDF*
>TRINITY_DN39988_c0_g1::TRINITY_DN39988_c0_g1_i1::g.18421::m.18421 TRINITY_DN39988_c0_g1::TRINITY_DN39988_c0_g1_i1::g.18421  ORF type:5prime_partial len:166 (+) TRINITY_DN39988_c0_g1_i1:1-498(+)
RSNNNTTSLNSNTTPGGTPSPKPGTPSSGNLTELTPVQPTLSQAYTALPSFPAQFSSQVS
TTYSSSVYTNQAAVGTAVPSIVLPPQVTSAQYTGSMPGNTSEYYQTVPYTQYQSNPYSDP
QWAAAVRYGSGGILNPQYYYQPNSVSTGRADQQITNGVAASPEKS*
>TRINITY_DN39988_c0_g1::TRINITY_DN39988_c0_g1_i2::g.18422::m.18422 TRINITY_DN39988_c0_g1::TRINITY_DN39988_c0_g1_i2::g.18422  ORF type:5prime_partial len:228 (+) TRINITY_DN39988_c0_g1_i2:3-686(+)
NGVIITDPAQAVIMANGQIYPTQGLHPPPYANYVTSNPSIKQEYASSPNIDEQTREQQPQ
QQQQQQQQQQPSENTPVAYSASIAHNLATLNAVQVDQTKATSPSEGHAQSDSRSNDYEGQ
VSTTYSSSVYTNQAAVGTAVPSIVLPPQVTSAQYTGSMPGNTSEYYQTVPYTQYQSNPYS
DPQWAAAVRYGSGGILNPQYYYQPNSVSTGRADQQITNGVAASPEKS*
>TRINITY_DN39996_c0_g1::TRINITY_DN39996_c0_g1_i1::g.18427::m.18427 TRINITY_DN39996_c0_g1::TRINITY_DN39996_c0_g1_i1::g.18427  ORF type:internal len:215 (+) TRINITY_DN39996_c0_g1_i1:2-643(+)
GQVCKKAPRFKGMQQQDSHELLRYLMDNMKTEEIKRGQTGILKHFRLNENSNPKKVDEDT
KIKVKAYGSELKHTFVECLFGGQLISTVVCEECKYISQVLEPFLDLSLPVTEEKPQRPSQ
THGGRKKDTIDTTEEQSTEFVKEEKLSKHQSKKQKKSKKKEVKKQGSKNKIGPVGNGMKV
GEDQEEKTEETEDKDDEEEEGDGKCLEQEERYEI
>TRINITY_DN39996_c0_g1::TRINITY_DN39996_c0_g1_i2::g.18428::m.18428 TRINITY_DN39996_c0_g1::TRINITY_DN39996_c0_g1_i2::g.18428  ORF type:5prime_partial len:101 (+) TRINITY_DN39996_c0_g1_i2:2-304(+)
GQVCKKAPRFKGMQQQDSHELLRYLMDNMKTEEIKRGQTGILKHFRLNENSNPKKVDEDT
KIKVKDISSSGTIPGFVITSDRGEASKAESNPWWKKERYN*
>TRINITY_DN40004_c0_g1::TRINITY_DN40004_c0_g1_i1::g.29681::m.29681 TRINITY_DN40004_c0_g1::TRINITY_DN40004_c0_g1_i1::g.29681  ORF type:internal len:153 (+) TRINITY_DN40004_c0_g1_i1:1-456(+)
HPFLTTYVDDNVTKKNTAMYMGIMSGVGIFGPAIAFAVGGVFSKIYVTLEDVPISPRHPS
WIGAWWLGFVIFGFMAIFISFPLMFFPKRMRPKVVYDRRPKTERKTTVFKSFLGFLKSIL
RLVTNPIYFTLVISTCVVLFSIGGMVAFSAKY
>TRINITY_DN40004_c0_g2::TRINITY_DN40004_c0_g2_i1::g.29682::m.29682 TRINITY_DN40004_c0_g2::TRINITY_DN40004_c0_g2_i1::g.29682  ORF type:3prime_partial len:233 (+) TRINITY_DN40004_c0_g2_i1:244-939(+)
MAQSGTLDEKENALFPVNGKSKHHHKRDHGGLPDDMLCGIGPFRPEFLQCCARMGPFVGM
YSICGLMTSILSIYVVSQITTIEKQYGLSSSQSGFLMSCNDIGFLLTTVFFSYIARKVHI
PRMLWMCTVLYGLAGLICSLAYFLSKDYFLQQSKHLFEMNPSASNTSMTSLSIRRTPMCS
IISGSGKMGTGYSIGGPSSNVSKCDIMNGDDDIAVGDANKFSKLAMTLIARS
>TRINITY_DN40008_c0_g1::TRINITY_DN40008_c0_g1_i1::g.29676::m.29676 TRINITY_DN40008_c0_g1::TRINITY_DN40008_c0_g1_i1::g.29676  ORF type:internal len:240 (+) TRINITY_DN40008_c0_g1_i1:3-719(+)
KSKMFKILEKHDLGCGEGSGESVEEVFKNAGLTVLSNVNMDTGKLTRNTKACEEKRRRKR
SVGCNGANEWCCEKGYAYGEELLYEHGLDVDEMQFCYAMARLYLDSGKYRVVCSIAFYRE
CIQVIQKERYDYGPSSRSDSDESDYETDLQHLKGMDIKVRSDFRESWLFEEIQLDNNGHA
SKELPFPDSITTWMIQAIGITANKGICIAEPRNVTSYRDFFIQLELPYKAVRLEHIAVK
>TRINITY_DN40011_c0_g1::TRINITY_DN40011_c0_g1_i1::g.29663::m.29663 TRINITY_DN40011_c0_g1::TRINITY_DN40011_c0_g1_i1::g.29663  ORF type:internal len:156 (+) TRINITY_DN40011_c0_g1_i1:1-465(+)
HVCPLIVSCLPFECFMFVMYVLIFVAFPGGFLPMFELSVMRFYKGTGVFKLQIRRDDMEE
MIEVAMAYKFDVPYVYKVIFNGEQVGIFLDSELIGVKDRRLIDFAGPISMKGGGLRLARC
KGQHYYDHDHDGRVSSFVGVFSDFKFSKCLTKEMM
>TRINITY_DN40012_c0_g1::TRINITY_DN40012_c0_g1_i1::g.29666::m.29666 TRINITY_DN40012_c0_g1::TRINITY_DN40012_c0_g1_i1::g.29666  ORF type:internal len:145 (+) TRINITY_DN40012_c0_g1_i1:1-432(+)
EETTANVDVYNVNDEVVQRVHYGAKPKVKDTAYHTTTPDNSYLVNPNILQPAPQFIPQNP
KIKHSKGAVERPSEQRCVARIQDRELQEMSDEGMCMSMHQPWASLLTHAIKIHEGRTWYT
THRGRLWIAATAKNPEPEEIADVE
>TRINITY_DN40015_c0_g1::TRINITY_DN40015_c0_g1_i2::g.29691::m.29691 TRINITY_DN40015_c0_g1::TRINITY_DN40015_c0_g1_i2::g.29691  ORF type:internal len:160 (+) TRINITY_DN40015_c0_g1_i2:3-479(+)
TACNSSGHWDRSGPVCKIKVCESLTSPINGSVTKLNVTTFESTATYTCDTGFYLVGNNRT
ICTSSGQWNTAMPNCTIKDCGNLIWPLNGCVLKLLKTTYESTATYVCNTGFTLIGKNTTF
CNANSTWDSTTPTCQIKDCGILTSPLNGSVTDHAKTTYG
>TRINITY_DN40020_c0_g1::TRINITY_DN40020_c0_g1_i1::g.29668::m.29668 TRINITY_DN40020_c0_g1::TRINITY_DN40020_c0_g1_i1::g.29668  ORF type:internal len:385 (+) TRINITY_DN40020_c0_g1_i1:1-1152(+)
TEASVVVADAKLLKLLLKIAPDCKKLKHVVTIGSSDVSAPPYLSVHAMAQMTSSTAALVP
PTPSKPSECAVIMYTSGTTGRPKGVMISHANVIALMAGTTCPTAVLMSDGTPLNSADVYL
AYLPLAHIMELAVEITLYFLGMAIGYGSPHTLTPTSIKMKQTRPPQKGDAMALSPTVMVF
APAVLDKVYAGIKIKVANGSSLKQTLFGWALDDALAKYDKGGVGPGFLYNAVVFSSVQAL
LGGRVRMMVAGSAPLSADVQKFVQSCFNAPLRQGYGLTETCAATTLCALHDNTPSQVGPP
QESACITLRDWEEGNYRNRDANDPAIGMRRGEILIGGPAVCLGYYVNERAPDADVVKRNA
EDFVTINGMRFFCSGDIGGRVRMM
>TRINITY_DN40022_c0_g1::TRINITY_DN40022_c0_g1_i1::g.29665::m.29665 TRINITY_DN40022_c0_g1::TRINITY_DN40022_c0_g1_i1::g.29665  ORF type:5prime_partial len:283 (+) TRINITY_DN40022_c0_g1_i1:1-849(+)
PISAGRQTYVKAIKKHQPDEVCRKRLPQAIVIGIQKCGTTALLFFLKTHPQIAALTKPQE
AKFFSLYYKRGLEWYRNLMKCSFSNQITIEKSPPYYFRAYTASRIRKMNPKTKIIITVKD
PVIRSLSMYAMVKRGHSNFPSFENMVTNRDNGKIQSNRGYIIKWSIYANYIKPWIQMFGL
KQIHFVDGQNLETNPSEELNKIEEFLDIGSYFTQDRFVLNKAKGKYCLKSKGDGSEMTCL
GSHKGRAHPVISKSLVSRLQDYFRPKNNYFFHIIKQVFDWGY*
>TRINITY_DN40023_c0_g1::TRINITY_DN40023_c0_g1_i2::g.29695::m.29695 TRINITY_DN40023_c0_g1::TRINITY_DN40023_c0_g1_i2::g.29695  ORF type:internal len:145 (+) TRINITY_DN40023_c0_g1_i2:2-433(+)
LTRGSSDRTREDSLQCLTDVFVHVYPIRSLGRSQWSKSKSLLDGDGRNNYSEADENAEIL
NTLLDSSDVDRELANNIFGTLTSPLTYDFVRNDETGEYLIKYNGVNQKLLKTPDGIIAAK
QISLLLAHKGFKTICFEEIDQGMN
>TRINITY_DN40028_c0_g1::TRINITY_DN40028_c0_g1_i1::g.29671::m.29671 TRINITY_DN40028_c0_g1::TRINITY_DN40028_c0_g1_i1::g.29671  ORF type:3prime_partial len:139 (+) TRINITY_DN40028_c0_g1_i1:26-439(+)
MTAEYVPTEINNAVSMKEEYERRELQQRRHYFLFSQLQTYSRELPGKYQQRLPYDLLSGL
ANALIDGTVFQIVQGLREVQQWEERAMFQQRSKLVSDHKAQKHELQKKHKEMLQECQAKP
HNFTLTKTQIERETETTG
>TRINITY_DN40029_c0_g1::TRINITY_DN40029_c0_g1_i1::g.29685::m.29685 TRINITY_DN40029_c0_g1::TRINITY_DN40029_c0_g1_i1::g.29685  ORF type:internal len:230 (+) TRINITY_DN40029_c0_g1_i1:3-689(+)
LDGTPFASYVYDAVWVYAKTLDRVLKSHPGALENIHSARNTQLFVDEINKTNFQGVSGHI
HFYGGDRPGNISIMQYFLNETRLVGRYEPGVGDMKGNLELYQSRIRWLTFGGVKPTDGNP
EQDECVVEGFRAWFSVSCEMAIVIINVLAFGTLVIILIVLVIFFKLRYDKKVAATHQRMK
ELGLLSSDFAQCFSLDEWEIPRDQLVLNRKLGEGAFGTVYGGEAQIDEE
>TRINITY_DN40033_c0_g1::TRINITY_DN40033_c0_g1_i2::g.29674::m.29674 TRINITY_DN40033_c0_g1::TRINITY_DN40033_c0_g1_i2::g.29674  ORF type:internal len:157 (+) TRINITY_DN40033_c0_g1_i2:2-469(+)
GSVHFSLDFNQETNLLTVYLIEAENLVSRDFSGTADPYCKVCLLPDRRNQLQSKVHRKTT
NPIFDEEFIFEVEAETLSAMTLELLLYDYDQFSRHECIGHVKVLFENVNFEQRQTMWKPV
CLKEQKKIKDNGDLIFSLGYLSSAERLTVVVMKARN
>TRINITY_DN40040_c0_g1::TRINITY_DN40040_c0_g1_i1::g.29696::m.29696 TRINITY_DN40040_c0_g1::TRINITY_DN40040_c0_g1_i1::g.29696  ORF type:internal len:197 (+) TRINITY_DN40040_c0_g1_i1:1-588(+)
EPTVPFPLSTHHDDILRYVPKINQRHKRDTTTETLIAKNVNETQTGVLFSLEESPPNTAW
EYGLLRSTYENKFSVSSAGVVSVADGAKLDFEELRDAGESNTVSLTVAVTRKSDNVVVKQ
LIQPVNILDVNDEDPVFSNEPKPFLATRSANDPTGTIVYTLTAVDPDAGAVVVLEEETSA
NTAAATYYRVQISGNR
>TRINITY_DN40042_c0_g1::TRINITY_DN40042_c0_g1_i1::g.29689::m.29689 TRINITY_DN40042_c0_g1::TRINITY_DN40042_c0_g1_i1::g.29689  ORF type:internal len:154 (+) TRINITY_DN40042_c0_g1_i1:3-461(+)
AASTESSASTEPWFCDACKAGVKPDCELCPNEGGIFKETDAGKWVHLVCALYTPGVAFGD
VDRLSPVTLFEMPYSKWGIKECSLCEDTRFTRTGVCVSCDAGMCRSYFHVTCAQRNGLLS
EASPDEDIADPFYAYCKLHADKTTSRAKRRNYL
>TRINITY_DN40044_c0_g1::TRINITY_DN40044_c0_g1_i1::g.29687::m.29687 TRINITY_DN40044_c0_g1::TRINITY_DN40044_c0_g1_i1::g.29687  ORF type:5prime_partial len:127 (+) TRINITY_DN40044_c0_g1_i1:1-381(+)
FVPGGFGTFHALLNSFIHLVMYTYYGLAALGPKYQKYLWWKKYMTKMQIIQFVLVTIHSV
QLLVLRNCSYPKLFAYWILAYAVIFLVMFSNFYIQAYRKSHQHGKESLNKNGHQELKSNP
NNKKKK*
>TRINITY_DN40045_c0_g1::TRINITY_DN40045_c0_g1_i1::g.29667::m.29667 TRINITY_DN40045_c0_g1::TRINITY_DN40045_c0_g1_i1::g.29667  ORF type:5prime_partial len:186 (+) TRINITY_DN40045_c0_g1_i1:2-559(+)
EARTSDVETCAAVSPVPPKPMAMKVKSADGKLKNIQITTLTSNNSIKNNTGSAKVPEIKV
RSTDGKPRNVQITTLASYTSPKSKGSKSSNVKTEELPSKSDNEKTKDILKEKTNTNTDID
CIVMDEDNDKSACISTPKRATNAPSADGKPGDGKPTPKRVQLTTIQLFSSNNQSPKQNKS
EENSS*
>TRINITY_DN40046_c0_g1::TRINITY_DN40046_c0_g1_i1::g.29677::m.29677 TRINITY_DN40046_c0_g1::TRINITY_DN40046_c0_g1_i1::g.29677  ORF type:internal len:136 (+) TRINITY_DN40046_c0_g1_i1:1-405(+)
SLNLTRNDRISVAVPVYLQQNGKVQQHFIPPRRDTALYQDKLTGASIEVELDSTVTNHGG
KHRNLVMGSFNANNDTYMIEPDDGADDTPRPQAAEEEFGNIHRVFKTSYLAEYTADYIIP
DSQAEKELPVPSSFL
>TRINITY_DN40050_c0_g1::TRINITY_DN40050_c0_g1_i1::g.29683::m.29683 TRINITY_DN40050_c0_g1::TRINITY_DN40050_c0_g1_i1::g.29683  ORF type:3prime_partial len:122 (+) TRINITY_DN40050_c0_g1_i1:143-505(+)
MNVFYIALCISIVTALPSGGVDRAFLKEERRLDLQLLDHCPNGATRHDNSCYMMSHNLAN
WPDALVYCEAYAAHLVTIDSASEQLFVAGQLKNIGNGSTDPDHYYWMGGTDAVSEGEWYW
R
>TRINITY_DN40051_c0_g1::TRINITY_DN40051_c0_g1_i1::g.29686::m.29686 TRINITY_DN40051_c0_g1::TRINITY_DN40051_c0_g1_i1::g.29686  ORF type:5prime_partial len:268 (+) TRINITY_DN40051_c0_g1_i1:2-805(+)
SVKKDIKKVQQNLGYCPQFDALIDQMTGRETLYMYARLRGIMESQIKDVVNGIIDTMMLR
KHADKETGFYSGGNKRKLSTAIALIGDPPFIFLDEPTTGMDPGARRQLWNVLSEVRASGR
TLILTSHSMEECDALCTRIVIMVNGKFVCLGSPQHLKNKFGHGYTLFCRMGLDINGFVSG
STELIQFVKSTFPNSEVFDDNQGYVHFQIPDDNAKLAQVFGQMERAKEKYNVDDYSVHQT
TLEQVFLSFTQHQVAPKEKKKKTCCCC*
>TRINITY_DN40053_c0_g1::TRINITY_DN40053_c0_g1_i1::g.29692::m.29692 TRINITY_DN40053_c0_g1::TRINITY_DN40053_c0_g1_i1::g.29692  ORF type:internal len:212 (+) TRINITY_DN40053_c0_g1_i1:3-635(+)
TSYSENFDLHGALKQQQNHPDWGSCVRDLLNAGIQKPKKGTDAGDHPPITPMKSATEGEL
GHDAFKLYDYITRHFIGTLSPDCKYLQTTVYFEIAGEKFSYTGKQLLESGYTGVMPWQAL
TSDEKVPDFHREQQCSVNDVKMVEKLTCPPDYLTEAELITLMEKHGIGTDASIPVHINNI
CERNYVNIQPGRKLKPTTLGIVLVHGYQKVW
>TRINITY_DN40054_c0_g1::TRINITY_DN40054_c0_g1_i1::g.29693::m.29693 TRINITY_DN40054_c0_g1::TRINITY_DN40054_c0_g1_i1::g.29693  ORF type:5prime_partial len:108 (+) TRINITY_DN40054_c0_g1_i1:3-326(+)
LYLIGLLSSSKTFTTMTKGTKAVRAGMINNEGACVDLYIPRKCSATNQLIHANDHAAIQI
NIGQIDENGGYTGKNNTYCFSGFIRDRAGSDQALNRLALRDRILREA*
>TRINITY_DN40054_c0_g1::TRINITY_DN40054_c0_g1_i2::g.29694::m.29694 TRINITY_DN40054_c0_g1::TRINITY_DN40054_c0_g1_i2::g.29694  ORF type:5prime_partial len:108 (+) TRINITY_DN40054_c0_g1_i2:3-326(+)
LYLIGLLSSSKTFTTMTKGTKAVRAGMINNEGACVDLYIPRKCSATNQLIHANDHAAIQI
NIGQIDENGGYTGKNNTYCFSGFIRDRAGSDQALNRLALRDRILREA*
>TRINITY_DN4005_c0_g1::TRINITY_DN4005_c0_g1_i1::g.9757::m.9757 TRINITY_DN4005_c0_g1::TRINITY_DN4005_c0_g1_i1::g.9757  ORF type:internal len:128 (+) TRINITY_DN4005_c0_g1_i1:1-381(+)
QDHAWNTERVDNILQERSQHAQAVANVYLIATEMVRMLADDNPFQILVVLFLQEMLSFQD
GFAKHYAEGLDGCGLEQETKVRQSFYTLIRQLTEAFHKYKRHELDKNLHAAYDYMQSSLL
HLLDIQW
>TRINITY_DN40061_c0_g1::TRINITY_DN40061_c0_g1_i1::g.29675::m.29675 TRINITY_DN40061_c0_g1::TRINITY_DN40061_c0_g1_i1::g.29675  ORF type:internal len:208 (+) TRINITY_DN40061_c0_g1_i1:3-623(+)
AKGNCQSVFTFKTPLTDDTDREQVQYDLDLWNNSAEMCAVEPRQLFTGMGEDEEGHYDKP
VKKKPKKKKRKKTFESQIPVEIAGDLELKKYWGQRYRLFSRFDEGVKMDREGWFSVTPEK
IAEHIADRCRCDIVVDAFCGVGGNTIQFAFTCERVIAVDIDPVKVDLARHNAEVYGVADR
IEFIVGDYMMLAPSLKADVEFLSPPWG
>TRINITY_DN40063_c0_g1::TRINITY_DN40063_c0_g1_i1::g.29672::m.29672 TRINITY_DN40063_c0_g1::TRINITY_DN40063_c0_g1_i1::g.29672  ORF type:internal len:292 (+) TRINITY_DN40063_c0_g1_i1:3-875(+)
TELTPGNVDSSDLELLQELNRTNRQMQQRIVELLDGIPNEEVTNELLRVNDDLNNVFLRY
ERFERYRTGQSGQAQEAVAEPAPAESFAPPSYHESVQPSNPNIGNLIDFGESVSSESAVT
NQMAEMNMNGGPPVTSVPNSGPAPPQSDGTAAPQSDDFDMFAQSRKSFDQSKENLGAGNT
YVNEDQFGEGLGAAVNLKSQPDQLDQDILKLQDKETDYDEMEKWLSQHEQEQRMAGNGAG
GGTQQKPEESISSTEFDQFLTDRASAAGTLPSISAQTGTQQNRQNNRSRQL
>TRINITY_DN40063_c0_g1::TRINITY_DN40063_c0_g1_i2::g.29673::m.29673 TRINITY_DN40063_c0_g1::TRINITY_DN40063_c0_g1_i2::g.29673  ORF type:5prime_partial len:262 (+) TRINITY_DN40063_c0_g1_i2:3-788(+)
TELTPGNVDSSDLELLQELNRTNRQMQQRIVELLDGIPNEEVTNELLRVNDDLNNVFLRY
ERFERYRTGQSGQAQEAVAEPAPAESFAPPSYHESVQPSNPNIGNLIDFGESVSSESAVT
NQMAEMNMNGGPPVTSVPNSGPAPPQSDGTAAPQSDDFDMFAQSRKSFDQSKENLGAGNT
YVNEDQFGEGLGAAVNLKSQPDQLDQDILKLQDKETDYDEMEKWLSQHEQEQRMAGNGAG
GGTQQKPEESISSTGNTLDDN*
>TRINITY_DN40067_c0_g1::TRINITY_DN40067_c0_g1_i1::g.29684::m.29684 TRINITY_DN40067_c0_g1::TRINITY_DN40067_c0_g1_i1::g.29684  ORF type:3prime_partial len:339 (+) TRINITY_DN40067_c0_g1_i1:141-1154(+)
MPSSEAKLKKNRCSNCFDCPSCGHTLTTRATSQMVSNPEDPSKSTPKKMYYLSCGFCRWT
TRDVNVTDKSVASGAWEDLDNPNEKRIRSLLEHYHQLAVTEKAEKERKKYVRRRSHLMYA
ASMDKYGLVSVAAKRKTLMTAGPNTTIKENEEATVGTIQDPVMVDEFPPLPDDFFTEPLQ
LAKKTTIGQRLASPEFQPSEVADLYPRHKHLLIRRSLRCKECEHNLSKPEFNPLSIKFKI
QLIALLHIPEIRLTQPPELRLKKDTKVTLTFSNPANTNTKMQFTQVDGNAGEIITAKIDL
PKKELVLAAKDDAAMYDDMQNQQEFKDDSSVVAFRKAN
>TRINITY_DN40068_c0_g1::TRINITY_DN40068_c0_g1_i1::g.29678::m.29678 TRINITY_DN40068_c0_g1::TRINITY_DN40068_c0_g1_i1::g.29678  ORF type:internal len:107 (+) TRINITY_DN40068_c0_g1_i1:2-319(+)
CDSATNVAMECNAAMNCNSATNGTVDCLPGVIPSKNFCDRNPGQHVNDRPCVSRVSEKEK
CEITDMEVRNNDDCDIRASNNNFLLNIHNDISDNSVLVTREDMKDI
>TRINITY_DN40073_c0_g1::TRINITY_DN40073_c0_g1_i1::g.29664::m.29664 TRINITY_DN40073_c0_g1::TRINITY_DN40073_c0_g1_i1::g.29664  ORF type:3prime_partial len:130 (+) TRINITY_DN40073_c0_g1_i1:390-776(+)
MDDKKGYDASDSNRQKDKLVDEADKPESGDIDEHTDKHRDVQECKQLDESGIDVNAFGSK
GSENDHPDRGFKELFSCTRKQKENKDDDAAYGFRSRTQLETKTEKKKTKSSSNIDEQHYD
AASNASMAP
>TRINITY_DN40084_c0_g1::TRINITY_DN40084_c0_g1_i1::g.29690::m.29690 TRINITY_DN40084_c0_g1::TRINITY_DN40084_c0_g1_i1::g.29690  ORF type:internal len:242 (+) TRINITY_DN40084_c0_g1_i1:3-725(+)
IRERRCGEICNACVLLVKRWKKLPDGTSRHWNHVVDARAGPGTKSTLKIKNKLSPSMHKY
KSPLKAKRTSSSSYHTQNAFPSIPSPLPEELSGYDDSLDKSDLFARSTDSEESDNENSQH
SSVSRHISRKDKTPEQQISPFLDLTYWKKTQVCCGTIFKGMNGEVLVDPKLLKPCVTCRK
EKQSHSKPELQRSTSLDDTDSNSSAPSFSGVTDFFDNNPLEPETPPESPPDSPHVSEAET
L
>TRINITY_DN40087_c0_g1::TRINITY_DN40087_c0_g1_i1::g.29688::m.29688 TRINITY_DN40087_c0_g1::TRINITY_DN40087_c0_g1_i1::g.29688  ORF type:internal len:162 (+) TRINITY_DN40087_c0_g1_i1:2-484(+)
YELGPNKKSFKSMNLNRTHGLMNTKKKSNSRDKWTNFKGPLVRLEGPKEAPEKCIVINEP
CEQTGSKKTKLTTQSVSTIQISHLPSDKSVLIPHSDANEGSKWECALCGKHSSYKFLGDL
FGPYTVDNLTDDTDGNFHSKSVSKKRRSEEPQPGTSQSSRT
>TRINITY_DN4008_c0_g1::TRINITY_DN4008_c0_g1_i1::g.9754::m.9754 TRINITY_DN4008_c0_g1::TRINITY_DN4008_c0_g1_i1::g.9754  ORF type:internal len:271 (+) TRINITY_DN4008_c0_g1_i1:1-810(+)
WQSAALEHMYDSEEEARKMFECMIHPVQVDKFFRELWQKKPLLVRRHIEGYNDGWFSTEE
LDRILAEDHIQFGVNLDVTSYQNGKRETHNPPGRAYRSVVWDYYQNGCSVRMLNPQTYSK
KVWQMLSVLQEYFGCCVGANIYLTPPGTQGFAPHYDDIEAFILQLEGKKHWRLYNPRSDE
ETLPRTSSGNFDESEIGAPILDVTLHAGDLLYFPRGFIHQGQALEDAHSLHITVSCFQKN
TWGDLLEKMVPRALQIAIEEDVEFRQGLPI
>TRINITY_DN40097_c0_g1::TRINITY_DN40097_c0_g1_i1::g.29679::m.29679 TRINITY_DN40097_c0_g1::TRINITY_DN40097_c0_g1_i1::g.29679  ORF type:3prime_partial len:269 (+) TRINITY_DN40097_c0_g1_i1:230-1033(+)
MGDAGLPAGYVVYKEGSLDKNKSSLVEKDMAKKTWSSLPVSSDLPMGRSRKSSLGSLDRN
NYNADDGTVEVWLTSQDFIGLGFNIAGSMRDGIFVSQVHNRGPANESGKFKVGDRIVSVG
ISFENMVYEDALTILSYASPYPVKVTLQKQQQLPKNRKLSQARSNLSHPLYRSQSVDALV
SPPRKESLPVVQPQRSASEMRYNDSRDSPKVSHRVSKGGVDSNITEETGMHTSSSGSVLD
KNVPVSTVSAVVHMDNSEAKLAFDREVS
>TRINITY_DN40099_c0_g1::TRINITY_DN40099_c0_g1_i1::g.29670::m.29670 TRINITY_DN40099_c0_g1::TRINITY_DN40099_c0_g1_i1::g.29670  ORF type:5prime_partial len:217 (+) TRINITY_DN40099_c0_g1_i1:3-653(+)
RERPPPPPPRRLHSEEKENLDEPPEKISKHDDDTTDIPQKSPTVDSPEKPPRSFSVETSD
NDNITRTVLDENETVPNKPVSENKHELDTENNNPIVDNKHEGTKEAGDKLEGHGHTDDQG
GNGDHEAGHLVQGHELPEDTEHQSTGNSVTEGQSETQLRQRRREERKKTTQEMIENMKKK
QRQSETWKKRKSFYKPIAIGLSILLGGYLLYKFYWS*
>TRINITY_DN400_c0_g1::TRINITY_DN400_c0_g1_i1::g.2119::m.2119 TRINITY_DN400_c0_g1::TRINITY_DN400_c0_g1_i1::g.2119  ORF type:3prime_partial len:253 (+) TRINITY_DN400_c0_g1_i1:63-758(+)
MAGGLFAMDRKYFMDMGEYDPGLDIWGGENLEISFRIWQCGGRLEIVPCSRVGHIFRQRR
PYGSPSGEDTMIRNSLRVAKVWMDNYIQYFFQVQPSAASVDFGNITDRLELRKKLQCKSF
EWYLKYTYPEMSVPGEKVKAPIGGIFQKHVPRFIKHGPIIHKETGLCIMAENSHIPAKKA
KLILATCDSSGKYKDWYETDENELMLSKLLCLDINDYAGSNSKAHLMKCRGD
>TRINITY_DN40109_c0_g1::TRINITY_DN40109_c0_g1_i1::g.13555::m.13555 TRINITY_DN40109_c0_g1::TRINITY_DN40109_c0_g1_i1::g.13555  ORF type:internal len:122 (+) TRINITY_DN40109_c0_g1_i1:2-364(+)
KVLVEPEYSVLDPIKFPVNTLDIDAPRDKQDIHNQSTLRIGDKVENQTQLRELSDVSEVK
IEDTGDDYSLIEECKALISESADRVLARSFSKEDKVNENTDADAGNKSADSDESGVTEPA
E
>TRINITY_DN40123_c0_g1::TRINITY_DN40123_c0_g1_i2::g.13561::m.13561 TRINITY_DN40123_c0_g1::TRINITY_DN40123_c0_g1_i2::g.13561  ORF type:complete len:222 (+) TRINITY_DN40123_c0_g1_i2:124-789(+)
MLINGKLATDNLRMYWMDNRCGTTLSLTQDKTYAADLLVFFSPSIGKTKECILQIHPTVK
FTDIAFFLTGAVTLENACLGVGQGDTSDRIYKIKGAPNKFCANNLPPTDQTYTTSLGRSL
FIKYKGERRAYVEMAMRFYVFYEADDCGDDGWCENGRCIPKERCEDDNPCFDNTKCKTRL
SAGQIAGIVVGVVLFVFICGGCALRRRYCSGHQKVSDSVKY*
>TRINITY_DN40124_c0_g1::TRINITY_DN40124_c0_g1_i1::g.13552::m.13552 TRINITY_DN40124_c0_g1::TRINITY_DN40124_c0_g1_i1::g.13552  ORF type:internal len:397 (+) TRINITY_DN40124_c0_g1_i1:2-1189(+)
SSRLEATRMVVPLGCLYTPIKERQDLPPIQYDPVLCTRPTCRAILNPYCQVDYRAKIWSC
NFCFQRNPFPPQYAAITEQHQPAEIIPQFSTIEYTITRATCAPPVYLICLDTCMEEDDLQ
AVKESLQMSLSLLPPNALIGLITFGKMVQLHELGCEGCSKSYVFRGTKDLNAKQIQDMLG
IGKGAVPQQQGRGPQQQAQQLPSNRFLQPVHKCDFSLTDLLDELQRDPWPVSQGKRPLRS
TGVALSIAVGLLECTFPNTGARIMLFMGGACTQGPGMVVGDELKFPIRSHHDIEKDNCKY
MKKAMKHYEALANRAANNGHVIDIYSCALDQTGLHEMKFCSRYTGGHMVMGDSFNTSLFK
QTFQRVFSKDAKGEFKMGFGATLEVKTSREVKVSGA
>TRINITY_DN40125_c0_g1::TRINITY_DN40125_c0_g1_i1::g.13549::m.13549 TRINITY_DN40125_c0_g1::TRINITY_DN40125_c0_g1_i1::g.13549  ORF type:5prime_partial len:414 (+) TRINITY_DN40125_c0_g1_i1:2-1243(+)
EHHAFFSGRQDRQNNADQRARDQPRVLRVQSRRQARRAMSDTRLNQGDMVQSGIQYSEGH
VTMVVTPEQVKGSRHRSLPDLKGRESPTSTRSAPWETNMDTGLYTSGRESPVSVTQSENV
NYLRKQRAEHSDSESGYRRKQHHYHSNHSYGQLYSSRRSGYDSDSHSSVHRRKYFPSSRK
GSDNESDVSFTRRKRREGDSGSESDISPKHAARQRKAKSVGADHFEKEWQAAMQNMYLPD
KENRPNGSVPSIHSAPGGEARQKKMRRRRSKSPGNKRPPEELRQHIEFDLVDPGDVPEDQ
LREIPYVNIETKAEPFKVRYSPKTNRHRYRSPKRKSFGDLEPSNNKGGYTSEEPPPPYTR
TPERTPEPAHKQMAKTGGYYSDTGSFAGSMSRNRPTPPSYSQQQYNNNNIGNV*
>TRINITY_DN40125_c0_g1::TRINITY_DN40125_c0_g1_i2::g.13551::m.13551 TRINITY_DN40125_c0_g1::TRINITY_DN40125_c0_g1_i2::g.13551  ORF type:internal len:164 (+) TRINITY_DN40125_c0_g1_i2:2-490(+)
EHHAFFSGRQDRQNNADQRARDQPRVLRVQSRRQARRAMSDTRLNQGDMVQSGIQYSEGH
VTMVVTPEQVKGSRHRSLPDLKGRESPTSTRSAPWETNMDTGLYTSGRESPVSVTQSENV
NYLRKQRAEHSDSESGYRRNRYRRGYDSDGGKTSQQQHHYHSN
>TRINITY_DN40127_c0_g1::TRINITY_DN40127_c0_g1_i1::g.13544::m.13544 TRINITY_DN40127_c0_g1::TRINITY_DN40127_c0_g1_i1::g.13544  ORF type:3prime_partial len:246 (+) TRINITY_DN40127_c0_g1_i1:91-735(+)
MAPVSPRSRVNPHSPRQPLTTRIRQSMPFRTQRQDSDDELYFSLYPWKKMWGKDDGGPVT
VKSVMKTSVADDYEGLEGSSKLWIGKDYVNFIHKDPVDVANPFEDFIARDKTPRMPWHDI
GAVVYGKAARDVARHFIRRWNFCKTLKFKTKKEYPLLMPKCYTKCDMAQGIKDITYEVNS
QILRSVSKWSAGINKVEMSIHNAYIDCIEKAKHYI
>TRINITY_DN40129_c0_g1::TRINITY_DN40129_c0_g1_i1::g.13564::m.13564 TRINITY_DN40129_c0_g1::TRINITY_DN40129_c0_g1_i1::g.13564  ORF type:internal len:187 (+) TRINITY_DN40129_c0_g1_i1:1-558(+)
YQDTLIKGKQNLKSAIPPTPEDIALICYTSGTTGDPKGVVFRHKNIMANCAAILMMNNAY
REYDEHDVHLSYLPLPHMFERLGQVIFFAHGVRIGFFRGDVKLLLEDLQALKPTLFFAVP
RLLNRLYDKIMAGAQSSRIKSTLLNLALAAKMRELNKYVIRKDSIWDKLVFRKVQAALGG
RVKFIV
>TRINITY_DN40131_c0_g1::TRINITY_DN40131_c0_g1_i1::g.13541::m.13541 TRINITY_DN40131_c0_g1::TRINITY_DN40131_c0_g1_i1::g.13541  ORF type:3prime_partial len:336 (+) TRINITY_DN40131_c0_g1_i1:593-1597(+)
MSIFKKKKSVMINDHDPVYKVKYLGNVQTAMMKGDGCVDKPVGIIWNNYLRSTNPGLDMK
LTLSSSGLRAVTKEQGLTEYRAHRISYCIAHPAYPKLFIWVYRHEGKKMKMELRCHAVLC
KTEAKAKAMAVQLHEKIAFALKEFMREKTRRQNSRLTLQRTNSLPLGGSVVPKRTQMLST
GQNFKPPICKSNTAPRLGMIHEDTESEGEDVIIEEEDEDDDDDEIDGDALDEALASPTID
SLTLVGHSKSALELEIDALNERVIDIEIGNNIEELKLDGDVQFCISHGGDSDDESSESGF
HEPDSKDGSLNSTYDNSLDVEDSVFDTPSGEEEAV
>TRINITY_DN40134_c0_g1::TRINITY_DN40134_c0_g1_i1::g.13565::m.13565 TRINITY_DN40134_c0_g1::TRINITY_DN40134_c0_g1_i1::g.13565  ORF type:internal len:167 (+) TRINITY_DN40134_c0_g1_i1:1-498(+)
STVGNDQNVDSVVAGHGINDNNQNMNQHPSIQGMMANENITFEQPVESNPAENFIQQIDK
NTPWFVQGRNPSANFGPSNFFEPRFQNVPAARMPVDLSNEGINVVPSGISNPQPINAEGQ
QFVHVTSAESQVNNVPMARNVMLPAQGSTAPTGRELEANVPAEGDP
>TRINITY_DN4013_c0_g1::TRINITY_DN4013_c0_g1_i1::g.9749::m.9749 TRINITY_DN4013_c0_g1::TRINITY_DN4013_c0_g1_i1::g.9749  ORF type:5prime_partial len:208 (+) TRINITY_DN4013_c0_g1_i1:3-626(+)
LGALFAMAIGVLLGYIMLAFWPRQKKLYSTMLWMGLLALLIGLLTLQLPVFTKPFISYVS
AYMLILGASQVMFESILRYVIPIAFGRSYIRWVEGLLGLFAGSAAIANNFIARELNKEAP
DYFKNTFYFAGAAFLACGFVAVVVINLMICFKLKDVNQEKYGPEMNEWDPETRERERERA
RPPRAEPFRATRRDESPTRLYTSYQYR*
>TRINITY_DN40140_c0_g1::TRINITY_DN40140_c0_g1_i1::g.13553::m.13553 TRINITY_DN40140_c0_g1::TRINITY_DN40140_c0_g1_i1::g.13553  ORF type:internal len:252 (+) TRINITY_DN40140_c0_g1_i1:2-754(+)
AFPFWDYRSRRGSLSTSTSGTSSSGASSFDGCSLSSLSSIRSADTASINSSVSSSDSDSI
MVTSDPYRLQLQFMVDTHEVLPLLDLYQPVIDWVDRDLHIFKVSEKIDDGNCNQSFNQPR
RFSRMPSIAMMLFLEEEGPLGYERIQSAKRRFEKPPWKFHHSEEVSKGKINPYPYNSTDY
FYTSEELPLWAVRLVHCGKEFIRIVLFTSDEFWDDMLRFYKLVIGFEPDVSKNDFCLFTV
HTRENYDVQFA
>TRINITY_DN40141_c0_g1::TRINITY_DN40141_c0_g1_i1::g.13545::m.13545 TRINITY_DN40141_c0_g1::TRINITY_DN40141_c0_g1_i1::g.13545  ORF type:complete len:149 (+) TRINITY_DN40141_c0_g1_i1:119-565(+)
MQYYDSKSQLDGSEIDSQSAFEMHPWPSHYSSQASITPSYKSYMSTYTPSQASFFVLPVT
TEVPDQFRRPNDNWGFACCSLFCNPIFGIVALLLAEMSRDFFNKKQYIQASKYGSYAKGA
ALGGIIATILVLVMIIAQVIHYHTKFNY*
>TRINITY_DN40143_c0_g1::TRINITY_DN40143_c0_g1_i1::g.13560::m.13560 TRINITY_DN40143_c0_g1::TRINITY_DN40143_c0_g1_i1::g.13560  ORF type:internal len:307 (+) TRINITY_DN40143_c0_g1_i1:2-919(+)
LKYQWDDSVEQEILPVRCKNTNGELHKCRFGSGGRGRCIKSGDAWFTPNEYETMAGRASS
KDWKRSIRYGGRTLQCLIEDGWLQPHATSCTCAACCDDENVTGPVRLFTPYKRKKKDSES
CPPSSPAAKKAKNLAKQALLNEHELNMPMSSQQGYPHPVRLTSAQLNGETVHILTSDSVS
GETMMMAPVPVSGVSGTMSPGGKNVIVNMDIPEQKQWWQLEEMANSLIQQAQQFKLMVEH
VKQQSIASKEAAIQNVKQQMEKIITSAKVEAQLQIQRAILDERQRKDIAVQQAIAQTRTE
MGAKGE
>TRINITY_DN40144_c0_g1::TRINITY_DN40144_c0_g1_i1::g.13543::m.13543 TRINITY_DN40144_c0_g1::TRINITY_DN40144_c0_g1_i1::g.13543  ORF type:5prime_partial len:193 (+) TRINITY_DN40144_c0_g1_i1:1-579(+)
CAMTLIHQGCSLVKKRGPTYFHMAVDEKLVRLMKFMAAVNPHFLQEDWVKRNDWPVSIYH
RPDIINWLERETDKVRTLRQLCRGRIFRLMGKYPPHKLKKLNLADNLREYISYTSHVKDE
FYTRARLELTGKCPVDCPAICNRKYCPPIEFSSSSESDSSIDDDEIETPPTNHQHHHQDG
EEGANKCCDYCQ*
>TRINITY_DN40148_c0_g1::TRINITY_DN40148_c0_g1_i1::g.13547::m.13547 TRINITY_DN40148_c0_g1::TRINITY_DN40148_c0_g1_i1::g.13547  ORF type:internal len:140 (+) TRINITY_DN40148_c0_g1_i1:3-419(+)
AARICDDDDVLQRLSALEITQLSSKNDINILRTTVGEQQEHINKQAMTIEDQQIQINKQA
ELIEKLERELLYQKEKQFHQDENNPLHKKLNTEQIKTKDGSEIKKDETNGENCRKCAKEN
GIVKRQAGGGIAFTVYLDH
>TRINITY_DN40156_c0_g1::TRINITY_DN40156_c0_g1_i1::g.13542::m.13542 TRINITY_DN40156_c0_g1::TRINITY_DN40156_c0_g1_i1::g.13542  ORF type:internal len:263 (+) TRINITY_DN40156_c0_g1_i1:3-788(+)
GPDIHQALVQIDEEMGKNDFDTLKFLCRDEISGAKLEAASSPLDIFESLNKLVIIDVNNF
DFLLECLGRIHRFDLVRILGFQPKAVKEILPTIKKINSFRVLLMDIADDLDEKEFTKMKF
LLSGKIKKRKQKDMETVLELFVFMEQEGLLAHSRTIDLGEILNDISRPDLKNLLDEFSGQ
ETRRREPIFTRNSSRLRPPIGNQGAQPQSPHVVSASGAYLNQERHLPSVSEPRQNAILPR
STPADTVNNETPVQSNNHPPLS
>TRINITY_DN40162_c0_g1::TRINITY_DN40162_c0_g1_i1::g.13554::m.13554 TRINITY_DN40162_c0_g1::TRINITY_DN40162_c0_g1_i1::g.13554  ORF type:internal len:101 (+) TRINITY_DN40162_c0_g1_i1:3-302(+)
KSKKVPKSEIESKNLKSSKDNKAKETDTNNLPKSTSNSSTSTDHANSRKDSVPLEVPETI
DEEPEQPKFCRVIMPDGSTTVVGTKHGQTINYVLGKLCEK
>TRINITY_DN4016_c0_g1::TRINITY_DN4016_c0_g1_i1::g.9755::m.9755 TRINITY_DN4016_c0_g1::TRINITY_DN4016_c0_g1_i1::g.9755  ORF type:internal len:131 (+) TRINITY_DN4016_c0_g1_i1:2-391(+)
RSLRAAKFQPVIRALQHQTCLRELHIKGNRIGDVGINNLCKVLSTLPNLSVLGLAGNDVT
GEGLKHLCTALSVSNDKPLQNVSSLDLSHNPLYDECLVQIAAIVRLLPHLSRLALSSCCL
TVRCQHNRLQ
>TRINITY_DN40172_c0_g1::TRINITY_DN40172_c0_g1_i1::g.13557::m.13557 TRINITY_DN40172_c0_g1::TRINITY_DN40172_c0_g1_i1::g.13557  ORF type:internal len:127 (+) TRINITY_DN40172_c0_g1_i1:2-379(+)
WNKSVVNSLGETTLKVTNPLNGAEHDITFVVVPNGFECLLGLKTIKKLDLITINSEKFIG
KIDRDLGDLGHVKLKVDTTATPKALPARNIPLAIRDQVKKELNHLTERGILIPVTEPTEW
VNQMAV
>TRINITY_DN40172_c0_g1::TRINITY_DN40172_c0_g1_i2::g.13558::m.13558 TRINITY_DN40172_c0_g1::TRINITY_DN40172_c0_g1_i2::g.13558  ORF type:internal len:126 (+) TRINITY_DN40172_c0_g1_i2:2-376(+)
DLPHVTVWICRPVSYTHLDVYKRQDITFVVVPNGFECLLGLKTIKKLDLITINSEKFIGK
IDRDLGDLGHVKLKVDTTATPKALPARNIPLAIRDQVKKELNHLTERGILIPVTEPTEWV
NQMAV
>TRINITY_DN40176_c0_g1::TRINITY_DN40176_c0_g1_i1::g.13548::m.13548 TRINITY_DN40176_c0_g1::TRINITY_DN40176_c0_g1_i1::g.13548  ORF type:internal len:116 (+) TRINITY_DN40176_c0_g1_i1:1-345(+)
VTSGIHRGDIVYLCFNNEVSVTLGIHRDDIVYACFNNEVSVTTGIHRGDIVYACYNNEVS
VTTAIHRGDIVYACYNNEVSVTTGNHYDDIVYACYNNEVSVTTGNHYDDIVYACY
>TRINITY_DN40184_c0_g1::TRINITY_DN40184_c0_g1_i1::g.13556::m.13556 TRINITY_DN40184_c0_g1::TRINITY_DN40184_c0_g1_i1::g.13556  ORF type:internal len:259 (+) TRINITY_DN40184_c0_g1_i1:2-775(+)
GLVAYIGYFFLHEEKSLVVDKVNSTYDYIIIGAGSAGAVLAARLSEDADVTVLLLEAGDE
EIGNINNSVPIFHIGLQNSESDWEYFTEPQKHSSKVFNDNKHYWPRGKLLGGTSIYNVMQ
YVRGSRYDYDEWAENGCEGWGYEDVLPYFLKSEDNLVEELKNSQYHRTGGPLGVTKETQL
PLGKTFVRAGKELGYQEVDVNGENQIGFGISQVTIRKGERASTAREFLRPSMMRNNLHVS
VKSHVTKIEFVNKRVTGV
>TRINITY_DN40191_c0_g1::TRINITY_DN40191_c0_g1_i2::g.13559::m.13559 TRINITY_DN40191_c0_g1::TRINITY_DN40191_c0_g1_i2::g.13559  ORF type:5prime_partial len:239 (+) TRINITY_DN40191_c0_g1_i2:3-719(+)
CSESDIPSNSTASRQLDLDAKNTNNPPSGGIVAKLLQKLQTFSKSQEESLRTTKYKRKPG
ESEDMPRKASGDSDTSEIITGHVHSDSSGAHSDDSQQVTRPSHRTHRRTASDQRVHIKMS
DQRPPSPSHRPDHSPVIMDSSKSSATSSNNIKRHASFHGILPSKKEDLVRSGSTENLAEK
GSPSTKQQNIDITVPTTPTRRHRHRSRSRSPGGPSSQHVPIISAAVLQRQSKTSSTPS*
>TRINITY_DN40192_c0_g1::TRINITY_DN40192_c0_g1_i1::g.13562::m.13562 TRINITY_DN40192_c0_g1::TRINITY_DN40192_c0_g1_i1::g.13562  ORF type:internal len:250 (+) TRINITY_DN40192_c0_g1_i1:2-748(+)
VSVDCVSENQCQHIGGASNMVMTRTRKPSLRNVSECKPNTDGQYQCMCKEGYVGDGIALC
ENGCGAENLKCHPKATCVSTRTNRASTCKCNDGLTGDGVLNCTDTCTCTQWGDPHTILYD
GQRMDFQGRCTYLLSEIKVTPACEMRVEVKHVKFERKPTVALTRIMYVTVAGDTIKIEQG
RKVYRNGLIMYGEIDPSEGLPYTVINDGVFVIVENRCGMSAGFDGQHRGYVRIPRIYGLE
AKGICGNCD
>TRINITY_DN40192_c0_g2::TRINITY_DN40192_c0_g2_i1::g.13563::m.13563 TRINITY_DN40192_c0_g2::TRINITY_DN40192_c0_g2_i1::g.13563  ORF type:5prime_partial len:167 (+) TRINITY_DN40192_c0_g2_i1:2-502(+)
CDGLKNDYVTSAGEDVSRNPNRNSAIGNSYLVTSEPKYANNENCDTAADTPEECDPIVKL
TAQRQCAYLVTRTGPFQNCLTVHLADAQNIYEDCVFDYCAFAGEQQLQTKTVCSAIGKLN
DICVENFYVGSWRNNSFCPAKELLGCDSSKHLIYNSAMSKCQATFQ*
>TRINITY_DN401_c0_g1::TRINITY_DN401_c0_g1_i1::g.2117::m.2117 TRINITY_DN401_c0_g1::TRINITY_DN401_c0_g1_i1::g.2117  ORF type:internal len:294 (+) TRINITY_DN401_c0_g1_i1:3-881(+)
AVLVAASEGAPYALWFLNNFVTPGWTAQYSEAFAPVAGSFGGSLQSLRMVLSGYLWGINS
KSLPWIDGSILAEVSRTFGGVTWSFPQTIPGHLDDWTVVQTPHRSWTVAELGKLLHDVDL
HTTADIYNYTRRYQTYSAPGVRTYCFYGAGVPTPLTLKYSAEDVYDPAALGYDEVDGDGA
VALDSLNVCDLWAERDPDLYTVVRLTNATHVGTVQRADKYIRAIAAGNITRMLRQLGGAL
DGGGSGVSAAIRIEDAPYRSPGERPPPPHATEGDGLTPYVHLATAAALVVGVA
>TRINITY_DN40204_c0_g1::TRINITY_DN40204_c0_g1_i1::g.13745::m.13745 TRINITY_DN40204_c0_g1::TRINITY_DN40204_c0_g1_i1::g.13745  ORF type:internal len:178 (+) TRINITY_DN40204_c0_g1_i1:2-532(+)
VHWLILDNNFKWVVAYRDAQSFRFSHYFVSFLSEVTIILCGLGATHVADDVKWDLRVSKP
LQIEIPRSLVEVVTNWNLPMHNWLKTYIFKSARPLGNFIAIFLTYVASALLHGLNFQLAA
VLLSLGVYTYVEYIFRNKLANIFNACIQAKRCKEGCGHAYKYTHPYVIAANLVFGSL
>TRINITY_DN40206_c0_g1::TRINITY_DN40206_c0_g1_i1::g.13748::m.13748 TRINITY_DN40206_c0_g1::TRINITY_DN40206_c0_g1_i1::g.13748  ORF type:5prime_partial len:164 (+) TRINITY_DN40206_c0_g1_i1:1-492(+)
ARLKDDTIQPKKQAVQIVPQQRLINTNVHSHSQVRMLPPPMITSAPPKAVPQPALRSDRS
SHSSGGVSNLNSARNSTINTSLPSMPRSPISHESSFTSPALTPSFTPSLSPLATRSPSIS
PVNSGRGIVSSNHSSGPATPRGQSMNNNRYGFSSSSSEQELRI*
>TRINITY_DN4020_c0_g1::TRINITY_DN4020_c0_g1_i1::g.9756::m.9756 TRINITY_DN4020_c0_g1::TRINITY_DN4020_c0_g1_i1::g.9756  ORF type:internal len:240 (+) TRINITY_DN4020_c0_g1_i1:1-717(+)
DSDRYFEERKNYTAKIQDLQGEVSVMRQLKEVAETELNQLKHEHEAEVDEWKQFQKDLQV
AVVIANEFRSETQVDVEKLKSDNSSMKEKCQLQDVEIERLKSEIDTYKIQQKAATFNSQK
PSILSSAELKGKVMNTVDKELLHLRDGKKAGDKSQTLSVKNLIRSIEDQVKSGCSSIHSS
SCSSRRNSDSESSLAGIRDFHEMMKSPSSPVTDQGLMSPENGSTPLRSVLKCSRERPSP
>TRINITY_DN40210_c0_g1::TRINITY_DN40210_c0_g1_i3::g.13760::m.13760 TRINITY_DN40210_c0_g1::TRINITY_DN40210_c0_g1_i3::g.13760  ORF type:5prime_partial len:140 (+) TRINITY_DN40210_c0_g1_i3:3-422(+)
RIYVILWICALGHNAHRIYVILWICALGHNAHRIYVILWICAPSHNAHRIYVILWICALG
HNAHRIYVILWICARSHNAYRIYVILWICAPSHNAYRIYVILWICAPSHNAHRIYVILWI
CALGHNAHRICVILWICAF*
>TRINITY_DN40217_c0_g1::TRINITY_DN40217_c0_g1_i1::g.13742::m.13742 TRINITY_DN40217_c0_g1::TRINITY_DN40217_c0_g1_i1::g.13742  ORF type:internal len:258 (+) TRINITY_DN40217_c0_g1_i1:3-773(+)
ATKPAATKGLFDDDDDEEDDGIFGSMPKKVSEPNQNKPNLFPEEDDDDDGDVGSKPEPEH
VKKTEKKKHFPAGAVPMFGPPGAANPLAAAINKKRQDSDDEDDNDWSDGEKSRSGSLKSN
QSSASKQSAKISQSQSKDSLFAGEPDDDAFTTKPKSNSISKNTKVTKGLFDEDDEDDLFG
SKTQPAKPPAQTKEKKHRAPSLFVDDDDDDGDLFGSSSTPTPKQLEKKKPPAGAVSMFPG
GMDPFGKKKEPEPKKEE
>TRINITY_DN4021_c0_g1::TRINITY_DN4021_c0_g1_i1::g.9758::m.9758 TRINITY_DN4021_c0_g1::TRINITY_DN4021_c0_g1_i1::g.9758  ORF type:internal len:198 (+) TRINITY_DN4021_c0_g1_i1:1-591(+)
GQQDSVVVRYLVATGTSDDHIWPMIQKKLDVLGKAGLTKDNFSSAETTRLKDDRQEEITK
FLEESFCSDLGGTEAEFEESLCGEAEGPEFESHEMVSPTKGLKQRSILNYTSPMKNIPIP
ILPCTPPKKEKEKSRGLLKYFTPEKKQKSEQNSTESSRPSGSCSSKGHIEKSSQSEIQSR
EDKGQCVKGQSVETEVF
>TRINITY_DN4021_c0_g1::TRINITY_DN4021_c0_g1_i2::g.9759::m.9759 TRINITY_DN4021_c0_g1::TRINITY_DN4021_c0_g1_i2::g.9759  ORF type:internal len:212 (+) TRINITY_DN4021_c0_g1_i2:1-633(+)
GQQDSVVVRYLVATGTSDDHIWPMIQKKLDVLGKAGLTKDNFSSAETTRLKDDRQEEITK
FLEESFCSDLGGTEAEFEESLCGEAEGPEFESHEMVSPTKGLKQRSILNYTSPMKNIPIP
ILPCTPPKKEKEKSRGLLKYFTPEKKQKSEQNSTESSRPSGSCSSKGHIEKSSQSEIQSN
SKLSKGNLKHHYPPEDKGQCVKGQSVETEVF
>TRINITY_DN40224_c0_g1::TRINITY_DN40224_c0_g1_i1::g.13739::m.13739 TRINITY_DN40224_c0_g1::TRINITY_DN40224_c0_g1_i1::g.13739  ORF type:internal len:163 (+) TRINITY_DN40224_c0_g1_i1:1-486(+)
WVEEEERRKREAEEKRKRDEQDRKKGEEAEKRRQEDDERRRRFDEEARRKEEERLKREAE
MREKKRIQRELDEKRRRLDPNNWTPVVYDRPCDAVDGDRTYHKGVCCVVSPPPDSIDRED
IECNASDEVNDIIEILDDGEKIASSIVDISSAKGVLNFEVPA
>TRINITY_DN40250_c0_g1::TRINITY_DN40250_c0_g1_i1::g.13752::m.13752 TRINITY_DN40250_c0_g1::TRINITY_DN40250_c0_g1_i1::g.13752  ORF type:internal len:154 (+) TRINITY_DN40250_c0_g1_i1:2-460(+)
DKMLIQRKPRKGTKKFRRRSLSSARDRDRDSRRSPIMSRMSNYSDSDDSDISSVSQPRKH
KARKTKKPLKTVVEESDEYDGTETEDYWFLVNRWFARSEDDKQIVRELIPTDEKGNALKG
GLEEVAYTVRVFTGDEFGAGTDANVFVNIYGEK
>TRINITY_DN40259_c0_g1::TRINITY_DN40259_c0_g1_i1::g.13741::m.13741 TRINITY_DN40259_c0_g1::TRINITY_DN40259_c0_g1_i1::g.13741  ORF type:5prime_partial len:290 (+) TRINITY_DN40259_c0_g1_i1:1-870(+)
QRSKTSTTSLDKSGTTNQNKQEKPTPKRNSTPTDGQEVLARWPDDGWYYFGVVVTEVEHE
TYVVRDNTGNVDTILREDILIEREHSFQVIQPQDRVIALHPRYIFSYAPAVVKAVYNFGV
QVEFFDTFTAKLPTSEVFKINAATYSKNIEYIKECEGNICSKGGNVVARDDNSGYYIQRK
AECPVRKDQQFFISLPQVKYVKQAAIHIFEITTSSGQHRKDKDWHYVLAPVDDYSLKYLP
AQIVGRQPFSFSFCDGKQTKADTLKRCFYLSEDYYRLAVNYFINCQSVG*
>TRINITY_DN40262_c0_g1::TRINITY_DN40262_c0_g1_i1::g.13738::m.13738 TRINITY_DN40262_c0_g1::TRINITY_DN40262_c0_g1_i1::g.13738  ORF type:5prime_partial len:252 (+) TRINITY_DN40262_c0_g1_i1:2-757(+)
TRSTTLTMQKEEKQLEMSLESLIQRVSELKNSIGAFIFKLEHEYETMSWPTVLDNFALLS
GQLNSLGRLMKSDKIPSLRNQLLLPLELTPEVDENLGKLTEGRVLMFNHEVAPNYLRTKP
QPEVEEKTQGLTNKAQQISQDTAQKQLNNLNKVTSNLLDIINSAKDEWENDSNQKSSQPQ
TCSAADTITLLSTSLYGKNLKQVSRSRLSESPQSTVQHQQQKMQGATVNKAPSAVKTQIK
TASGSHPYQRP*
>TRINITY_DN40264_c0_g1::TRINITY_DN40264_c0_g1_i1::g.13756::m.13756 TRINITY_DN40264_c0_g1::TRINITY_DN40264_c0_g1_i1::g.13756  ORF type:internal len:193 (+) TRINITY_DN40264_c0_g1_i1:3-578(+)
ALAIEDTAWNEVPQGPFLDRKSAADSLHAHFKLAGYSTYLSSSQPAIATRGARVGVYCCY
NASKRESRSSGVRLSKPKVVVTEETKCDMFLMLEESLNGWVIKHGRLDHNPKHPVNAPPP
LTDADKKCTYTKNRKIPDQLLDTVTPAVHRLAKTVSAIHAHLETEAKEKGITVTFTYQDT
ANTFAVTHAERL
>TRINITY_DN40267_c0_g1::TRINITY_DN40267_c0_g1_i1::g.13758::m.13758 TRINITY_DN40267_c0_g1::TRINITY_DN40267_c0_g1_i1::g.13758  ORF type:5prime_partial len:120 (+) TRINITY_DN40267_c0_g1_i1:2-361(+)
RYQPNYNPPQQQSPSYYGGISDIKNVPCDIGVDYLPRNANNYGNSSRPKESMSRSRENLS
RPQENLSRSRENLGRSREHLRSNNDLSPAMGERAYDREIMENSMDVSKPGQSKSIETEI*
>TRINITY_DN40267_c0_g2::TRINITY_DN40267_c0_g2_i1::g.13759::m.13759 TRINITY_DN40267_c0_g2::TRINITY_DN40267_c0_g2_i1::g.13759  ORF type:internal len:348 (+) TRINITY_DN40267_c0_g2_i1:2-1042(+)
FTPVKFNPRRDPRVEKELDSIQMNANGSVQFMRQDESGSIDMSNNARQLSRSVSSFSQHD
SQPDSTTESGSQNSGMNYEMRNAPTPPLPLNIALNSPVKPQPRPVPVPRVRPLPSTQSYG
SRENIMGSQEFRLNNLSQDECGTHGSRDKLDYVAGNDMYERNKAPSRENLNEFSPYKYEL
SRSREKLHSSKENMAGVAVGIDFLPRSNKLSYGDSGRDSPIHQSREKLIPPETNPSDNNK
LRNDSFKRSRDDIYKPDLNEPNVNSSREKLYPYRGTAPGNDYMGRETPQNTDYNDGTGVD
YLPRKVGTPTDRYGPTYPSKPQPQSTGYQPSANYSPNPAGHQPSYND
>TRINITY_DN40270_c0_g1::TRINITY_DN40270_c0_g1_i1::g.13753::m.13753 TRINITY_DN40270_c0_g1::TRINITY_DN40270_c0_g1_i1::g.13753  ORF type:5prime_partial len:197 (+) TRINITY_DN40270_c0_g1_i1:1-591(+)
LHKAALFDHMSVVQYLCENGADINAKEVHGRTPLLLASSKGGWRTSAYLIRNGADVSLKD
KENRNFLHIAIKFGACISSFGCSVLKGLKLLLDERDNFGCTPLHYASKEGHLVTIDDLIK
LGATINPKDNDKKSPLHFAARYGRYNTCRRLLESDMGPNIINETDGDGLSVLHTAAQNGH
TKIIKLLMQKGVYVTK*
>TRINITY_DN40270_c0_g1::TRINITY_DN40270_c0_g1_i2::g.13754::m.13754 TRINITY_DN40270_c0_g1::TRINITY_DN40270_c0_g1_i2::g.13754  ORF type:internal len:360 (+) TRINITY_DN40270_c0_g1_i2:1-1077(+)
LHKAALFDHMSVVQYLCENGADINAKEVHGRTPLLLASSKGGWRTSAYLIRNGADVSLKD
KENRNFLHIAIKFGACISSFGCSVLKGLKLLLDERDNFGCTPLHYASKEGHLVTIDDLIK
LGATINPKDNDKKSPLHFAARYGRYNTCRRLLESDMGPNIINETDGDGLSVLHTAAQNGH
TKIIKLLMQKGVYVTKDNMDNSPLHLAAANGYTRSMKMLLTVYPNLLDITNKDKNTALHL
ASREGHCSAVDLLMNIGANFTRNKEGHTFIDIAIRERNPEVAITIIRHNRWEEVMDLCSQ
EFGSPMNGLVQHLPDVCMAVLDRCRTTSNNDSRSCDFSVRFNFKYLQCPLRYVKVKQEN
>TRINITY_DN40273_c0_g1::TRINITY_DN40273_c0_g1_i1::g.13740::m.13740 TRINITY_DN40273_c0_g1::TRINITY_DN40273_c0_g1_i1::g.13740  ORF type:3prime_partial len:251 (+) TRINITY_DN40273_c0_g1_i1:593-1342(+)
MSSIHKDSQQESSICRGTIKSFEAAIKLLHEITSTSRGPDGKTKILQNLSGGKLTLTSSS
KRLFSSLSIRKPIIQLLVSAAQGHLCAYSDGGLFVVSLASDLILKSINSGQNLKILSEIY
EQLLTYAIECLNSQDFNYRFSAHVTSIGFMTSYVRTVMGSKPLCTVGGNKLQHLTRLILE
CFLSGTSDIESNCSTSTKVFILCNEGFDIKDSKTYPGILVSAPELSKFRVKEMNLVKKEF
KGEKQITVAL
>TRINITY_DN40277_c0_g1::TRINITY_DN40277_c0_g1_i1::g.13747::m.13747 TRINITY_DN40277_c0_g1::TRINITY_DN40277_c0_g1_i1::g.13747  ORF type:5prime_partial len:148 (+) TRINITY_DN40277_c0_g1_i1:3-446(+)
KTCNNGSCFTGNDRFSTWTSWSSCGMILGDCKKYRLRSCEDTNGDGYTTCVGDTIEFYTC
NTGPCLTANDTLSTWTSWSSCDMTCGDGKKFRMRSCEDKNGDGQETCVGDKIEFSTWNHG
PCLAGHVRNVRFVRETVPAFKTRSEDG*
>TRINITY_DN40279_c0_g1::TRINITY_DN40279_c0_g1_i1::g.13761::m.13761 TRINITY_DN40279_c0_g1::TRINITY_DN40279_c0_g1_i1::g.13761  ORF type:3prime_partial len:524 (+) TRINITY_DN40279_c0_g1_i1:94-1569(+)
MRQDSLGLRIPSPPKQAKAGTSATPRGRVHAQGPVIPPSTKPKVMETYEGLHDTAKITQL
IKDHERIGFLYLSPAVSKSSVDYHYYNLKVVNHENINKFDYCTISQKGVTRIRSDDETEF
VTLDRWEQEYGYFQKLIKIRTFALFRKWKAFNVWRGNVKSKKIAQCKKALNANLFIVNPS
LRPALMNVREMCHRISDMGLCKVEKGHTYSLKEFNEAQFTQLSEVAGRLMEFRDLVKEVV
RSACRTALLEAGFTPDDYFYDGGESPGDFGAPGTASSYLMQSNYDMDIYGEAPDKMTYTE
QANKREHAKRLTCFIRLADYLIVNTMHVLAVNSVSTLLNYLTEQLQNTPTLAQIQGLEEE
AKDEKTDDDKKKDKPTQEKQTEGEDKKETIDDPEEDEEVQVLPPLFISEFVLEPNQLLFS
PDIEEFQEGLAEVIKRFQDAVLSVQNLVPDTYFDAFTRPIINNKFEDKMCGDRPSLSTVF
EDDKHLQNIIHS
>TRINITY_DN40279_c0_g1::TRINITY_DN40279_c0_g1_i2::g.13763::m.13763 TRINITY_DN40279_c0_g1::TRINITY_DN40279_c0_g1_i2::g.13763  ORF type:3prime_partial len:500 (+) TRINITY_DN40279_c0_g1_i2:94-1497(+)
MRQDSLGLRIPSPPKQAKAGTSATPRGRVHAQGPVIPPSTKPKVMETYEGLHDTAKITQL
IKDHERIGFLYLSPAVSKSSVDYHYYNLKVVNHENINKFDYCTISQKGVTRIRSDDETEF
VTLDRWEQEYGYFQKLIKIRTFALFRKWKAFNVWRGNVKSKKIAQCKKALNANLFIVNPS
LRPALMNVREMCHRISDMGLCKVEKGHTYSLKEFNEAQFTQLSEVAGRLMEFRDLVKEVV
RSACRTALLEAGFTPDDYFYDGGESPGDFGAPGTASSYLMQSNYDMDIYGEAPDKMTYTE
QANKREHAKRLTCFIRLADYLIVNTMHVLAVNSVSTLLNYLTEQLQNTPTLAQIQGLEEE
AKDEKTDDDKEDEEVQVLPPLFISEFVLEPNQLLFSPDIEEFQEGLAEVIKRFQDAVLSV
QNLVPDTYFDAFTRPIINNKFEDKMCGDRPSLSTVFEDDKHLQNIIHS
>TRINITY_DN4027_c0_g1::TRINITY_DN4027_c0_g1_i1::g.9752::m.9752 TRINITY_DN4027_c0_g1::TRINITY_DN4027_c0_g1_i1::g.9752  ORF type:3prime_partial len:127 (+) TRINITY_DN4027_c0_g1_i1:39-416(+)
MPQKLSFKVTHASGQDEVHRASELNYHSPLTKGWQAARYCLYPQDIVIQLDKRSRLRKIQ
VLSHQFLIATKIEFFVGDVIEGQPVVLENARYTRLGYVSLSDNEKTGFKARELKSVQVDA
KGLFLK
>TRINITY_DN40283_c0_g1::TRINITY_DN40283_c0_g1_i1::g.13751::m.13751 TRINITY_DN40283_c0_g1::TRINITY_DN40283_c0_g1_i1::g.13751  ORF type:3prime_partial len:136 (+) TRINITY_DN40283_c0_g1_i1:70-474(+)
MCIRDRFYCVINTGYAVFLSSTIDHSKFYCVTNTGYAVFLSSTIGHSKFYCVINTGYAVF
MSSTIGSVSYTHLDVYKRQLLLPIQGRLYFCPVPLSTVSFIVTNTGYAVFLSSTIEHSKF
YCYQYRLCCIFVQYH
>TRINITY_DN40284_c0_g1::TRINITY_DN40284_c0_g1_i1::g.13746::m.13746 TRINITY_DN40284_c0_g1::TRINITY_DN40284_c0_g1_i1::g.13746  ORF type:internal len:147 (+) TRINITY_DN40284_c0_g1_i1:1-438(+)
REFYLKGIGVLYGAKLIEAVLKSNEDDIAEFLKLGADPNYVNEHKNGAIHYAITHCKLPP
ERPLFLLTQGGADVNLQDDEGDTALNLVIKSARLRETGEMYKCAELLLNNNALSTFKDLD
GNDALTLAKKKHYDDIVQLLSGTRTQ
>TRINITY_DN40288_c0_g1::TRINITY_DN40288_c0_g1_i1::g.13749::m.13749 TRINITY_DN40288_c0_g1::TRINITY_DN40288_c0_g1_i1::g.13749  ORF type:5prime_partial len:134 (+) TRINITY_DN40288_c0_g1_i1:2-403(+)
AVILVCFSGAFAHDYYRDRIPNGYSVPDPCSGGIWQAVGHFSPLHHTHDKNPFALNFAAA
GHKWTADLCGMDSDGDGVTNGAELGDPGCTWTQGSSPSGVATGQPGICEPVGSAACSGQA
YICGCHGHHCTGK*
>TRINITY_DN40288_c0_g1::TRINITY_DN40288_c0_g1_i2::g.13750::m.13750 TRINITY_DN40288_c0_g1::TRINITY_DN40288_c0_g1_i2::g.13750  ORF type:5prime_partial len:110 (+) TRINITY_DN40288_c0_g1_i2:2-331(+)
AVILVCFSGAFAHDYYRDRIPNGYSVPDPCSGGIWQAVGHFSPLHHTHDKNPFALNFAAA
GHKWTADLCGMDSDGDGVTNGAELGDPGCTWTQGSSPSGVATGQPGENI*
>TRINITY_DN40289_c0_g1::TRINITY_DN40289_c0_g1_i1::g.13744::m.13744 TRINITY_DN40289_c0_g1::TRINITY_DN40289_c0_g1_i1::g.13744  ORF type:internal len:139 (+) TRINITY_DN40289_c0_g1_i1:1-414(+)
DARSGYWAIKLASKSSYLTTFNTIFGRYRYLRLPFGLVCSGDEFIRKVDESFEGLSGVAA
IVDDILVYGKTREEHDLYLRAVLDRSLERGIRFNGEKLKVSVTEVQYFGHLLTSEDLKAD
PAKVKAIKEMPSPTNKSE
>TRINITY_DN40294_c0_g1::TRINITY_DN40294_c0_g1_i1::g.13755::m.13755 TRINITY_DN40294_c0_g1::TRINITY_DN40294_c0_g1_i1::g.13755  ORF type:5prime_partial len:286 (+) TRINITY_DN40294_c0_g1_i1:3-860(+)
APRQHAGLLPESLIWSYVVQLSSSLRAIHAAGLSCRTLDPSKIIIYNKSRLRLNCCGIFD
VLTFDNNQANPMALTPHYQQEDLVSLGKVVLALACNSVMAIQRDNLHTSLELVARNYSAD
LKNLILYLLGSQNRPRSINDIMPMIGARFYTQLDSAQLRSDVIENELSKEVENGRLFRLL
CKLGITNERPEFNLDPQWSETGDRYMLKLFRDYVFHQVDENGAPWVDMSHIVMCLNKLDT
ASPEKITLMSRDEQNVLVVSFAELKQCFENAFGDILNSAHTSGIS*
>TRINITY_DN40300_c0_g1::TRINITY_DN40300_c0_g1_i1::g.13743::m.13743 TRINITY_DN40300_c0_g1::TRINITY_DN40300_c0_g1_i1::g.13743  ORF type:complete len:109 (+) TRINITY_DN40300_c0_g1_i1:410-736(+)
MASLRDGCELTDVKVKKVERRIIKGKQFGPIIATIETFQQKQKLMKSKRKPKNSNKYKDV
YIENDYSRDARNTDFNIRATLKEIGKEKKYRVSGGKMFPVHQNSNNVL*
>TRINITY_DN40316_c0_g1::TRINITY_DN40316_c0_g1_i1::g.39281::m.39281 TRINITY_DN40316_c0_g1::TRINITY_DN40316_c0_g1_i1::g.39281  ORF type:5prime_partial len:274 (+) TRINITY_DN40316_c0_g1_i1:1-822(+)
ADDCKTARPLEYYKKFIENDVRPDERNLEEFRATVLNIGCINTAEGSALVKLGNTTVMCG
IKAEISSPKTEDPKKGYIVPNVELGPLCSPMFRPGPPGELAQDVSHFLNEVIKHSCCVDM
EDLCIVPGKYVWVLYCDLVCLDYDGNITDAAVLALLAAFRSTCLPKTIWNEDTDQLETNE
DKRLPIILQNSPVSTSFAIFDDRILLVDPTVEEENLATGGITIVTADDHLCIVKKPGGSP
LTPSQLSDCMERAFSRSSEVIQLVSQTLDSVDR*
>TRINITY_DN40326_c0_g1::TRINITY_DN40326_c0_g1_i1::g.39282::m.39282 TRINITY_DN40326_c0_g1::TRINITY_DN40326_c0_g1_i1::g.39282  ORF type:internal len:340 (+) TRINITY_DN40326_c0_g1_i1:2-1018(+)
GNMFQTALLNFPLDFSTFVKLSTSLASATSDSASKVLELWSELPRYTEYLDRNSSQDIKA
TRDTLVWQLARDKTPYSAGDFRISSGVFGQIISTGRKPVSDLEIPIIQWEVTYDGWELLK
CEIQELLYQVSRGAGMVSLIQIERVTDVTKFVRAICRSQPGAADGLADIIALLYTVIQRF
SAFNPPPLDLLAACVDCVTCVAKLHPKQAWHDMKQTGLLPFLTENIDNMAEVQSGQGLSP
GLYGALLAGFESTQGRYPLTMAFLDFVSELVMSQYKTRHENVLIPCVMYILREIFPVFQK
WRYYNTTRKEIIGQKCLNISHKILNFRLTRDRRSPSGKP
>TRINITY_DN40329_c0_g1::TRINITY_DN40329_c0_g1_i1::g.39287::m.39287 TRINITY_DN40329_c0_g1::TRINITY_DN40329_c0_g1_i1::g.39287  ORF type:complete len:120 (+) TRINITY_DN40329_c0_g1_i1:54-362(+)
MPSQDAGEVQEASQLSLANESQYLLISRDSVKVLHDRIVERREAGDTADSFDNENLLERF
RGNLVVSGCEPFEEDTWSIVNIGNVKFRASIKPWSYMVKLQL*
>TRINITY_DN40329_c0_g1::TRINITY_DN40329_c0_g1_i2::g.39288::m.39288 TRINITY_DN40329_c0_g1::TRINITY_DN40329_c0_g1_i2::g.39288  ORF type:complete len:173 (+) TRINITY_DN40329_c0_g1_i2:54-521(+)
MPSQDAGEVQEASQLSLANESQYLLISRDSVKVLHDRIVERREAGDTADSFDNENLLERF
RGNLVVSGCEPFEEDTWSIVNIGNVKFRSQGMCTRCQMICLDQQTGERSREPLKTLAVWR
GRKVPFGIHLCMDQDATVTTVYPEIKVGDPVFVNN*
>TRINITY_DN40332_c0_g1::TRINITY_DN40332_c0_g1_i1::g.39278::m.39278 TRINITY_DN40332_c0_g1::TRINITY_DN40332_c0_g1_i1::g.39278  ORF type:complete len:161 (+) TRINITY_DN40332_c0_g1_i1:173-655(+)
MNFCPCHNLHNVILYLQKSYVHICIKTTLVELLCLLIEFYKYFMFSEGQAYSCFFVCPSV
LVCVPASEYLYGTYLQKYHTWNMDSGNAEGKNVTSILYILRIIFATLSFPKHDVAATASS
DWECPLVVLIPLFPKSSVNVFMFYCICCIYVINNWCVYIE*
>TRINITY_DN40342_c0_g1::TRINITY_DN40342_c0_g1_i1::g.39277::m.39277 TRINITY_DN40342_c0_g1::TRINITY_DN40342_c0_g1_i1::g.39277  ORF type:internal len:176 (+) TRINITY_DN40342_c0_g1_i1:3-527(+)
STLNISATTSALQKALKEKEEHIEQLLRERDLERSEVARAAAQVDEAQDQLTHLKVEKER
STEEAEENISQLRARIQKLAAEKHDLHEKLEDEKRKVEDLQFQIEEEVISKDDLESRTEE
EEAKIRELEKNLKKEREKGEKLENDLFTFKATTERQEQLLKSMEETQTSYLDQVE
>TRINITY_DN40347_c0_g1::TRINITY_DN40347_c0_g1_i1::g.39275::m.39275 TRINITY_DN40347_c0_g1::TRINITY_DN40347_c0_g1_i1::g.39275  ORF type:internal len:131 (+) TRINITY_DN40347_c0_g1_i1:2-391(+)
LQVLNTRKVEKLVIPTPQDITVKDGPMLTINAQAWTIYNSTAQTYDAADYLAHLINITLS
HSNNTMNVIVLKITPSIGTKTEAYHVNVSPEGKTITLEGRDADGLFNAVQTLYSILIGYN
YRDIPSMDIN
>TRINITY_DN40350_c0_g1::TRINITY_DN40350_c0_g1_i2::g.39283::m.39283 TRINITY_DN40350_c0_g1::TRINITY_DN40350_c0_g1_i2::g.39283  ORF type:internal len:135 (+) TRINITY_DN40350_c0_g1_i2:3-404(+)
VGASLSVGTDVDITATSTPTPDDNFCMNNMAFIVGLMVILAILMTSMGLTSYVTSRLVKK
TDELQKVTGMGLNDKSNQQNSLTKASNRQTTSVTDIQTNSISNEPIVTKNEISNEQKADE
DINYKYRQQEINIE
>TRINITY_DN40353_c0_g1::TRINITY_DN40353_c0_g1_i1::g.39272::m.39272 TRINITY_DN40353_c0_g1::TRINITY_DN40353_c0_g1_i1::g.39272  ORF type:internal len:111 (+) TRINITY_DN40353_c0_g1_i1:1-330(+)
YNGNPLDFSNTVVLAVGEENTVTSKTTFRFAESSLALDASVSTIFNGYSDEQKVKVYYDA
LPNLKAAAYAKLFGSEYSLESTLQADSKVVGMVSLRTPFSNLKDVAFSIN
>TRINITY_DN40355_c0_g1::TRINITY_DN40355_c0_g1_i1::g.39292::m.39292 TRINITY_DN40355_c0_g1::TRINITY_DN40355_c0_g1_i1::g.39292  ORF type:5prime_partial len:132 (+) TRINITY_DN40355_c0_g1_i1:2-397(+)
RGLALDGKLKHEDTNLASSTIVQDNTQKENLGIVVSYKVKARLILGFGSGDLAVELPFTL
THPKPPESPAPSRSVSITKPSDQEEGDQPIDTNLIQLDTNDDGYEYRDDDFIFEDFARLR
LKGHEGDDTEA*
>TRINITY_DN40357_c1_g1::TRINITY_DN40357_c1_g1_i1::g.39293::m.39293 TRINITY_DN40357_c1_g1::TRINITY_DN40357_c1_g1_i1::g.39293  ORF type:internal len:118 (+) TRINITY_DN40357_c1_g1_i1:3-353(+)
RFHRDSTRSTQFYQEVASGQMSNDAMGRPMSHQSAEKQATGEAIYVDDMPKLANELYLAF
VMSSKAHANIKSVDATTALSMPGVVDFVSHTDVPGHNYWGAVFPEDEEIFASSQVLD
>TRINITY_DN40361_c0_g1::TRINITY_DN40361_c0_g1_i1::g.39284::m.39284 TRINITY_DN40361_c0_g1::TRINITY_DN40361_c0_g1_i1::g.39284  ORF type:complete len:104 (+) TRINITY_DN40361_c0_g1_i1:182-493(+)
MCIRDSPYTGQIMTQRHRAARLLWARRHLIWRRADWNRVLFTDESRFTVSHADGRLRVYR
RKNERFADCCIVEKNRFGGGSVMVLGGIMGNRKTDFGCCTGQH*
>TRINITY_DN40361_c0_g1::TRINITY_DN40361_c0_g1_i2::g.39285::m.39285 TRINITY_DN40361_c0_g1::TRINITY_DN40361_c0_g1_i2::g.39285  ORF type:complete len:104 (+) TRINITY_DN40361_c0_g1_i2:182-493(+)
MCIRDSPYTGQIMTQRHRAARLLWARRHLIWRRADWNRVLFTDESRFTVSHADGRLRVYR
RKNERFADCCIVEKNRFGGGSVMVLGGIMGNRKTDFGCCTGQH*
>TRINITY_DN40365_c0_g1::TRINITY_DN40365_c0_g1_i1::g.39274::m.39274 TRINITY_DN40365_c0_g1::TRINITY_DN40365_c0_g1_i1::g.39274  ORF type:5prime_partial len:146 (+) TRINITY_DN40365_c0_g1_i1:1-438(+)
PVCSHQISAMGKFMKSGKVVLVLGGRFAGRKAVIVKNYDDGTSDKPYGHALVAGIERYPR
RVVRGMGKKKMKDRSKIKPFLRVYNYNHLMPTRYSVDVNMDKGSVNKDAFRDPAKKRKAK
REVKTRFEERYKSGKNRWFFQKLRF*
>TRINITY_DN40368_c0_g1::TRINITY_DN40368_c0_g1_i1::g.39273::m.39273 TRINITY_DN40368_c0_g1::TRINITY_DN40368_c0_g1_i1::g.39273  ORF type:5prime_partial len:139 (+) TRINITY_DN40368_c0_g1_i1:1-417(+)
VKNSVCAGMDLSIAHLPIHTRQMLCQIMDPQDPLGRDWCLLAVTLGLETCLPSLDANANK
SESKTERTLEEWSNCDPQATIGHLVAKMCEFNREDAVEVILRTSSLFRVLVYDEHSTDES
GTTGIASASTNTLSNLSR*
>TRINITY_DN40371_c0_g1::TRINITY_DN40371_c0_g1_i1::g.39290::m.39290 TRINITY_DN40371_c0_g1::TRINITY_DN40371_c0_g1_i1::g.39290  ORF type:internal len:196 (+) TRINITY_DN40371_c0_g1_i1:3-587(+)
DLKNELPDTPLTTALAGRLYKQPGVRRIPVKEGKYRGTIFVPEGKGPFPGVVDSFGGLVS
LIETRAALLASHGYATFALCYLSGDGKMLMEATPDYFKDATEWFSQQEYVDDTRLGAVGL
CYGGFLSLHMASNFPKIKAVVNVNGITFTKDGSFTIQGDKDNIWPDPDKVYCTDEGVVIK
DLFKCENVTFVPAWQ
>TRINITY_DN40374_c0_g1::TRINITY_DN40374_c0_g1_i1::g.39276::m.39276 TRINITY_DN40374_c0_g1::TRINITY_DN40374_c0_g1_i1::g.39276  ORF type:5prime_partial len:130 (+) TRINITY_DN40374_c0_g1_i1:3-392(+)
PYTHHFVIHFCKVHLNHPLVCTDRENSVLVDGRDSTRVICDLDPDVRYKVNIVAVGKHNQ
SSLPSPGIHGIPYNIKIREITVILPVLVMFVTGGCFITSVHLMKKQYNKLKNKFHIKTIP
ISSESIELI*
>TRINITY_DN40375_c0_g1::TRINITY_DN40375_c0_g1_i1::g.39279::m.39279 TRINITY_DN40375_c0_g1::TRINITY_DN40375_c0_g1_i1::g.39279  ORF type:complete len:166 (+) TRINITY_DN40375_c0_g1_i1:33-530(+)
MATPVVFFDIQADGQPLGRIEMTLRADVVPKTAENFRALCTGEKGFGFKGSSFHRVIQNF
MCQGGDFTNHNGTGGKSIYGHKFEDENFQLKHTGPGVLSMANAGPGTNGSQFFLCTVKTD
WLDGKHVVFGNVTNGMDVVKKVESYGSQSGKTSKKIVVADCGQLS*
>TRINITY_DN40375_c0_g2::TRINITY_DN40375_c0_g2_i1::g.39280::m.39280 TRINITY_DN40375_c0_g2::TRINITY_DN40375_c0_g2_i1::g.39280  ORF type:5prime_partial len:106 (+) TRINITY_DN40375_c0_g2_i1:1-318(+)
CDFTNHNGTGGRSIYGQKSADENFNLRHAGPGVLSMANAGPHTNGSQFFLCTVPCQWLDG
KHVVFGNVVEGMNVVKAIESVGSQQGRTRAPVVIEDCGEVGAASA*
>TRINITY_DN40379_c0_g1::TRINITY_DN40379_c0_g1_i1::g.39271::m.39271 TRINITY_DN40379_c0_g1::TRINITY_DN40379_c0_g1_i1::g.39271  ORF type:internal len:315 (+) TRINITY_DN40379_c0_g1_i1:2-943(+)
QVVSSCLLEMKDRTFHMTQVLEIANTTSDGPILLKASPLLEIEVTQISASKVTIDKQFQI
TMEIENNAPCDITCDTIWLAFTVCVPESVATNPHLEKIKIPLSRQASNSSLEGRNVMNLA
PVKKQIPSAINLRIHYEGSPASPVSTGLACVNSHELLSRIDSSGSNMKVSEEKVTKDTFS
QTVSVDNVVLKPGENSIQLTCEGIAAGHYKPGQACVKVNQLEFIKDMTSDLTVTVMCDKT
YCDILPGNLIAGAQQSVKVCLHTGSTPIDLGSKVKVMPSDDLAIETGSADNTIMLETAAR
GSCVEWTMLLSREP
>TRINITY_DN40381_c0_g1::TRINITY_DN40381_c0_g1_i1::g.39291::m.39291 TRINITY_DN40381_c0_g1::TRINITY_DN40381_c0_g1_i1::g.39291  ORF type:internal len:175 (+) TRINITY_DN40381_c0_g1_i1:1-522(+)
FWLAKANYSVPGGYYTGPPGDIAVYVSDDNFEHEFIPYAGETFFRQTSSKLVNQMIRQEY
TAWSDPSNDTLRALKLFDMISDLALNAPTTVTADAHARTNSNTYVYHFSTSSPAQNFPLN
VAYHGDEMFFVFGFTTAMNQSFNRSELTQSDINVSKAMMTMWTNFAKSGNPNIP
>TRINITY_DN40390_c0_g1::TRINITY_DN40390_c0_g1_i1::g.39289::m.39289 TRINITY_DN40390_c0_g1::TRINITY_DN40390_c0_g1_i1::g.39289  ORF type:internal len:128 (+) TRINITY_DN40390_c0_g1_i1:3-383(+)
YKGARLKSDRDVKLEIESDLTDSDRSMEIPENDGPQTLDMDSDTEDETDDKSVHTGRNED
EETRVNLKTKHNAKTKNNIKQELKVKQLCEGDTEMEQEGEQLMKDRAVIRDANVKSVLDD
FVTSRVV
>TRINITY_DN40391_c0_g1::TRINITY_DN40391_c0_g1_i1::g.39294::m.39294 TRINITY_DN40391_c0_g1::TRINITY_DN40391_c0_g1_i1::g.39294  ORF type:internal len:419 (+) TRINITY_DN40391_c0_g1_i1:1-1254(+)
RFLSEEREKEMNRLDSNIEVEKERAASELLGSMDQMALQQNPRNLAAERDRMEDHFRRLR
DDRLRGVMDKVASEEKARASRMVDRQCQEMLVLIAEKDREVDGNALYDHSMRPAILPPES
RKSQLYKSPVIFEQIDKRAIELAKRDYSTYTDLVRDLTRDCLSELEKARALFRWIIAKDL
GKHNMKDIVRPNSSITLLKGVRSGKETYHQLFKRLCSYAGLHCEIVVGYSKGAGYKPGMS
ITGNMFRNSWTAVAIDGSWRLINCTWAARHVTGMKEDLPEMFHKYDEFYFLTDPEDYIYQ
HYPDDAGWQLLEIPLPFSEFLNLPVVKSPFFNYGLRFYSNYGATLSTDTGMVEVRIIAPK
ILGFGSLLEPYDKSSSTSNLESRTLLRYVKNEAIFTVNLPKPGLYYFSIYTGDYWQSD
>TRINITY_DN40391_c0_g1::TRINITY_DN40391_c0_g1_i2::g.39295::m.39295 TRINITY_DN40391_c0_g1::TRINITY_DN40391_c0_g1_i2::g.39295  ORF type:3prime_partial len:309 (+) TRINITY_DN40391_c0_g1_i2:214-1137(+)
MRPAILPPESRKSQLYKSPVIFEQIDKRAIELAKRDYSTYTDLVRDLTRDCLSELEKARA
LFRWIIAKDLGKHNMKDIVRPNSSITLLKGVRSGKETYHQLFKRLCSYAGLHCEIVVGYS
KGAGYKPGMSITGNMFRNSWTAVAIDGSWRLINCTWAARHVTGMKEDLPEMFHKYDEFYF
LTDPEDYIYQHYPDDAGWQLLEIPLPFSEFLNLPVVKSPFFNYGLRFYSNYGATLSTDTG
MVEVRIIAPKILGFGSLLEPYDKSSSTSNLESRTLLRYVKNEAIFTVNLPKPGLYYFSIY
TGDYWQSD
>TRINITY_DN40398_c0_g1::TRINITY_DN40398_c0_g1_i1::g.39286::m.39286 TRINITY_DN40398_c0_g1::TRINITY_DN40398_c0_g1_i1::g.39286  ORF type:5prime_partial len:183 (+) TRINITY_DN40398_c0_g1_i1:1-549(+)
KLGVMLLMNRLGRKKLYIMFMLTGGVACIATLWPIIDGNEKLHPVLIALAMIGKLCVTGG
FATIYVLSAELFPTVVRNAGMGSSSAFARVGSMVAPYIANSADLIDGVTGQIIPLTLFGV
SMFIAGALTLLLPETMNRQLPESIRDAQNFKKNTQNKKHDVDIVPAITDIAPGDNTVHNI
KM*
>TRINITY_DN40409_c0_g1::TRINITY_DN40409_c0_g1_i1::g.24408::m.24408 TRINITY_DN40409_c0_g1::TRINITY_DN40409_c0_g1_i1::g.24408  ORF type:5prime_partial len:197 (+) TRINITY_DN40409_c0_g1_i1:1-591(+)
PMSINQHRALQLIFDVKFVLMIIPRKDDTKESKLYHKKMDGIVSSLEEIVDPFDLDVFSP
YLQSNLNKLAQRSSVLLGGLTSLDKSGLYGLTSRPTTSTQQEQHNVLLLSTCQSRFSLLP
LSTQQSRFSAPQPVISQTLYRGTDSSGPSLTETAAAVLPHHSQQKMNTSSSFYDKIGTGL
GSMKEISNWFSTIGSK*
>TRINITY_DN4040_c0_g1::TRINITY_DN4040_c0_g1_i1::g.9751::m.9751 TRINITY_DN4040_c0_g1::TRINITY_DN4040_c0_g1_i1::g.9751  ORF type:internal len:179 (+) TRINITY_DN4040_c0_g1_i1:1-534(+)
ARHGSAPVKYFEHDTIRGKLRRILIRNSSARLAFTVFDLCVKSLVCLLYVVRVVLDDAMQ
YGCDGSPSPCQPDKNGTVSAVPDVNWYVMLWVHRPQPLWIVQVSLAVITFFKALLKIYVA
KGNRFELFFQGSFILEVFGSLPLIITLCYPPVLQHLFVPSFLNCWLAKKALDRLLNDL
>TRINITY_DN40417_c0_g1::TRINITY_DN40417_c0_g1_i1::g.24392::m.24392 TRINITY_DN40417_c0_g1::TRINITY_DN40417_c0_g1_i1::g.24392  ORF type:internal len:113 (+) TRINITY_DN40417_c0_g1_i1:1-336(+)
QGSMVNAMAFPTLNDTQQQQPGYRYPPPPPPKNLNRPRLQNHQDVQEDMIYVVDLNRGHR
GFGFSIRGGQEFNNMPLFVLRIAEGGAADLDRRLRVGDQLLQINGYSTDNMT
>TRINITY_DN40418_c0_g1::TRINITY_DN40418_c0_g1_i1::g.24390::m.24390 TRINITY_DN40418_c0_g1::TRINITY_DN40418_c0_g1_i1::g.24390  ORF type:3prime_partial len:168 (+) TRINITY_DN40418_c0_g1_i1:15-515(+)
MASPHVTDLKNWMSLLPESTWDTPIYEIAIPGTHNSFSYSLDPSSEMGPDVSDAIKAFGQ
IAKGIVYKWSVTQNQSFTEQLESGIRYFDLRVASRSGSEDIHFLHGLYGSTVETGLKQIN
TFLDNHKKEIVILDFNKFYNMTECQHRNFISRVVELFGSKLCVYVGT
>TRINITY_DN40422_c0_g1::TRINITY_DN40422_c0_g1_i1::g.24391::m.24391 TRINITY_DN40422_c0_g1::TRINITY_DN40422_c0_g1_i1::g.24391  ORF type:internal len:170 (+) TRINITY_DN40422_c0_g1_i1:1-507(+)
LVHSFYNVGVHYTISLDIYSGRDDPEWTIDFRDSDFDEIGWIVNSVPDTELDDDLGYSGF
SILARNAVGENMWKSIGSNSNEELENLLLNSCNNNGLSRNVYNFVNNEINRNGNNNNNGG
ELKKRKRRQAVRGGNVCSTKFEPENWNFHPVQRLNNCYNYATNLQTNTF
>TRINITY_DN4042_c0_g1::TRINITY_DN4042_c0_g1_i1::g.9766::m.9766 TRINITY_DN4042_c0_g1::TRINITY_DN4042_c0_g1_i1::g.9766  ORF type:internal len:138 (+) TRINITY_DN4042_c0_g1_i1:2-412(+)
KLQQYTQLIVESRISDFGDDDDLMLGERPKSGVGREIIERKEREQREMNKFAGYYTLKQT
FLPGRSDRVRNISKISLSPSKSTQTKKDSGKPKFVELHQYPGYDPTELTDLPDDIPPRDM
LKKAAEAMMDLYKKPHY
>TRINITY_DN40430_c0_g1::TRINITY_DN40430_c0_g1_i1::g.24407::m.24407 TRINITY_DN40430_c0_g1::TRINITY_DN40430_c0_g1_i1::g.24407  ORF type:internal len:121 (+) TRINITY_DN40430_c0_g1_i1:2-361(+)
WKPRGSIGDSMLQEFLTYSNVISRFTIHTIEDLRKELNRRSNLSGDHLPRPNSPEETTRA
FSMTPGQDTATPLIYSSAGYQSHSEEFLARKPVYQQNDFSPRPMTSLLKEKLDLKLDFSA
>TRINITY_DN40436_c1_g1::TRINITY_DN40436_c1_g1_i1::g.24383::m.24383 TRINITY_DN40436_c1_g1::TRINITY_DN40436_c1_g1_i1::g.24383  ORF type:internal len:192 (+) TRINITY_DN40436_c1_g1_i1:1-573(+)
GKVDFCKMWLNSLQNLSQLKNVAVVTLGSETCNNSWIYHYMHNKGGLVKFVFLVYDSPDI
DNNNFYQWPLGVAMYRGFPKIDSSQLPVHKVRRYTCNFMGTIYKNSSREALLKILEGSSF
KQDCYIKPRMSWLPLESDDTREEYIQALSQSDLTLNPVGQNTECYRLYEAISLGSIPIIE
DIMTPGQCGKS
>TRINITY_DN40437_c1_g1::TRINITY_DN40437_c1_g1_i2::g.24400::m.24400 TRINITY_DN40437_c1_g1::TRINITY_DN40437_c1_g1_i2::g.24400  ORF type:complete len:151 (+) TRINITY_DN40437_c1_g1_i2:164-616(+)
MYRDKKLKQTTMQKNWSSKVRNLLCQSSFAEIWMYPESVIVNLFIPLLRNRLRDIHINHW
QETILIHTSLSLYRNIKHTYQISDYLIKLNNKKHRHIIAKIRLSTHCLYIETGRHRNIAV
SYTHLDVYKRQDRVLAFLINDPPLDNTIPR*
>TRINITY_DN40437_c1_g1::TRINITY_DN40437_c1_g1_i3::g.24402::m.24402 TRINITY_DN40437_c1_g1::TRINITY_DN40437_c1_g1_i3::g.24402  ORF type:complete len:131 (+) TRINITY_DN40437_c1_g1_i3:164-556(+)
MYRDKKLKQTTMQKNWSSKVRNLLCQSSFAEIWMYPESVIVNLFIPLLRNRLRDIHINHW
QETILIHTSLSLYRNIKHTYQISDYLIKLNNKKHRHIIAKIRLSTHCLYIETGRHRNIVK
CCLLYTSRCV*
>TRINITY_DN40437_c1_g1::TRINITY_DN40437_c1_g1_i4::g.24404::m.24404 TRINITY_DN40437_c1_g1::TRINITY_DN40437_c1_g1_i4::g.24404  ORF type:complete len:151 (+) TRINITY_DN40437_c1_g1_i4:164-616(+)
MYRDKKLKQTTMQKNWSSKVRNLLCQSSFAEIWMYPESVIVNLFIPLLRNRLRDIHINHW
QETILIHTSLSLYRNIKHTYQISDYLIKLNNKKHRHIIAKIRLSTHCLYIETGRHRNIAV
SYTHLDVYKRQDRVLAFLINDPPLDNTIPR*
>TRINITY_DN40439_c0_g1::TRINITY_DN40439_c0_g1_i1::g.24395::m.24395 TRINITY_DN40439_c0_g1::TRINITY_DN40439_c0_g1_i1::g.24395  ORF type:internal len:123 (+) TRINITY_DN40439_c0_g1_i1:3-368(+)
ILSRVLRPHQREGVKFMFDCVTGVKIPDNYGCIMADEMGLGKTLQCIALVWTLLRQSPEC
CPAIEKSVIVCPSSLVKNWYNEISKWLGTKINALAIDSGSKTEIDRNLCHFMQQKGRRVC
NP
>TRINITY_DN40440_c0_g1::TRINITY_DN40440_c0_g1_i1::g.24396::m.24396 TRINITY_DN40440_c0_g1::TRINITY_DN40440_c0_g1_i1::g.24396  ORF type:internal len:398 (+) TRINITY_DN40440_c0_g1_i1:1-1191(+)
QKLKEDLIWETVFVKTFWFYVKRQWLASIVNDLTIVDTLARNKRCMLQAEIADSFADRGV
PIVAILPGSGAVIQVMNGDIIWQKVDSIVNAANDTLEHDAGLSKAIVSEGGSEIQRECKQ
HVVDKGKVAVGEVFVSGPGRLRCRRIVHAVGPKWTGGTDNEEATLKCLVRNILKKTDANK
HVSVVIPALCCGSLGYPAAMATTHIVQAVDEFLMKNKTSTIKEVYLCDRDPTAVDKFKDA
VQNVLKGTDWFVFEHKRQRSVPKGPRPKSSRNPRKDTMRWGANTEGASDLSRTMRWGAGC
RVDPASSTRTVETPKEDDSLSEDKYSASLSKPRKTNFDHLPFKIPISHRTCLHVIKGTIE
TQKTDIIVNTTPIFPILTGAVSNALDKASGGAIMADC
>TRINITY_DN40441_c0_g1::TRINITY_DN40441_c0_g1_i1::g.24406::m.24406 TRINITY_DN40441_c0_g1::TRINITY_DN40441_c0_g1_i1::g.24406  ORF type:internal len:130 (+) TRINITY_DN40441_c0_g1_i1:1-387(+)
GESAEHSLTLENTIGKRNNSVCMTLQLKPNSEMPMFKHVTVSSEVAHHSFRQRNAINNGV
KSALLYGPLLHSQVMNVDVHLTSLTVDKKTSLAFIQAAASECVNQALKSAQCYLMEPIMN
LEVYTDEAN
>TRINITY_DN40459_c0_g1::TRINITY_DN40459_c0_g1_i2::g.24373::m.24373 TRINITY_DN40459_c0_g1::TRINITY_DN40459_c0_g1_i2::g.24373  ORF type:complete len:151 (+) TRINITY_DN40459_c0_g1_i2:165-617(+)
MIEFCSRKRMAVAIVILFSLTMVTLVVEGMWSTNHKLAELNVDADNESKTQCGSVEVKLI
HKCQPCTTYEQTMKSAYCVKTGYKEEVKCGKDGPSFQRSCKADRWVEEKKFWIYQLVTCL
IGFGSYGIVKYRQSNLDKTLTEKVNRQIAA*
>TRINITY_DN40460_c0_g1::TRINITY_DN40460_c0_g1_i1::g.24376::m.24376 TRINITY_DN40460_c0_g1::TRINITY_DN40460_c0_g1_i1::g.24376  ORF type:internal len:185 (+) TRINITY_DN40460_c0_g1_i1:1-552(+)
FGPCCKTVAFSRNYLYICLRKDHSLATGHESDNEAEYPPIKPKYPPDSSWGNIPPKIAWL
WDKHREEVSAYKSPSEKIEYLTREVYRTWKFPAIQYHPKLLNYQADKTKTLILNEMDLLA
NLDRGKQVLPDIYNSVNIAEEKEILKPLIIEAIELEHEMNRRILEDKFYNRVGNLSLVQI
PSFE
>TRINITY_DN40461_c0_g1::TRINITY_DN40461_c0_g1_i1::g.24388::m.24388 TRINITY_DN40461_c0_g1::TRINITY_DN40461_c0_g1_i1::g.24388  ORF type:internal len:293 (+) TRINITY_DN40461_c0_g1_i1:1-876(+)
AYSRMLRGIMRMLAVVMCLVQMVLCNDDILRRMEVLEIKCKLQENGVEEANLRQEKVNVE
LGELRKAIQELTRYNVELRVSNEELRRALRKLAGDNIRYGEETTAINERLADLESTVRKA
TLGPLTTKTLTTDSLNIKLPQTKDKNLTIQTDRLLLKSKREKNKRLVLNESETQIAFFAR
NDQREVPHLGVNQPIVFENVLFNSGGCYHNNHGTFMAPMNGAYVFSVSILSYVNAHSEVY
AELVHNGKRLAIAYGHGDSGRHDQGSVTVIVQLNKGDEVWVRNILNADDEIW
>TRINITY_DN40462_c0_g1::TRINITY_DN40462_c0_g1_i1::g.24397::m.24397 TRINITY_DN40462_c0_g1::TRINITY_DN40462_c0_g1_i1::g.24397  ORF type:internal len:118 (+) TRINITY_DN40462_c0_g1_i1:1-351(+)
LSVIAYKCPQLEVTVVDLSEQRIAQWNSDNLPIFEPGLDKIVKEVRNKNLFFSTDVTTAV
QNADLIFICVNTPTKNYGLGKGRAADLKYIESAARMIALVSAKSKIVVEKSTVPVKA
>TRINITY_DN40464_c0_g1::TRINITY_DN40464_c0_g1_i1::g.24386::m.24386 TRINITY_DN40464_c0_g1::TRINITY_DN40464_c0_g1_i1::g.24386  ORF type:3prime_partial len:205 (+) TRINITY_DN40464_c0_g1_i1:1-612(+)
MEDLVDKLYTNPKKIFNLPDQPDTYIEVDLETTWTIPQAMKFSKSKWTPFAGRSVRGMVR
RVVLRGEVAYIDGEVLAKPGFGSDVRTMTQIPPTQADPLSISIPTILHSRPPSEPASPVR
RLQTDRGNFPSLPKPTRVLMDTHILHVRTASECSISPSKDGARGDMDHYRGRDLGLSPQH
IPTYSSTMPHITPGLTGVHILSVK
>TRINITY_DN40467_c0_g1::TRINITY_DN40467_c0_g1_i1::g.24387::m.24387 TRINITY_DN40467_c0_g1::TRINITY_DN40467_c0_g1_i1::g.24387  ORF type:internal len:213 (+) TRINITY_DN40467_c0_g1_i1:1-636(+)
TSRSRPRSQNEELFSSPVKSQFPVSDYLRLTDSQTSLHNHRSQDHLPGFHLGSRNDSSLD
QQSRTQYGDTEITKNGHEHLEKESARNEETSPRVDNHSHDIENNGSNNEDENIVRANFMS
PPLYKGNIGETTLIHRDAKPPRNRGSDLTHWQQTQRAEPSVIDQGSQRHPSHHKHHTEGS
YRGHTHDTYHRHDNALPRRHTARDVASSKPHD
>TRINITY_DN40468_c0_g1::TRINITY_DN40468_c0_g1_i1::g.24389::m.24389 TRINITY_DN40468_c0_g1::TRINITY_DN40468_c0_g1_i1::g.24389  ORF type:internal len:120 (+) TRINITY_DN40468_c0_g1_i1:3-359(+)
VTQYHPRKVTPENVETQVEKESAELETTNTGLERECLSPEVIDNNDIYESRESVETSMSD
RIRLMSNEKQAGLYNDDRPRAKSAYTHRFEELQSRVDSVLINGDDGKRPRSKSATAGHV
>TRINITY_DN4046_c0_g1::TRINITY_DN4046_c0_g1_i1::g.9764::m.9764 TRINITY_DN4046_c0_g1::TRINITY_DN4046_c0_g1_i1::g.9764  ORF type:internal len:189 (+) TRINITY_DN4046_c0_g1_i1:3-566(+)
NGSDPGVANKTKIDCLNQQPDVPKCEVLHVAIVCAGTNATRDVVTLIKSALFHRKNPLHF
HFISDSIAQLILQKLFNTWNLNELAVSFYPADSVKVDIEWIPNIHYSGIYGLMKLVLPKI
LPTYLQKVIVLDTDITFASDIAELWKIFNVLTNEALGLVENQSDWYLGKIWKNHQTWPAL
GRGFNTGV
>TRINITY_DN40471_c0_g1::TRINITY_DN40471_c0_g1_i1::g.24393::m.24393 TRINITY_DN40471_c0_g1::TRINITY_DN40471_c0_g1_i1::g.24393  ORF type:internal len:236 (+) TRINITY_DN40471_c0_g1_i1:2-706(+)
NTRKLMALSGKTRPHDSKVPLPHLTSPNLSGGRRHQMSPRHKRPPVHLSAESSSVISLSN
IAHRKPSRTGSTESQSSTASLKSYQSVPSHYESDSSHSSSTTYDNHSSCSIPSSISPPNS
RKSSVTSSNHHSLPMNQQQQQQQQRSSPHHHPPQSAFPVPVPVVPQPAVRPPLPPYHVVM
QNSQANSQFIHTTYTNVRRPPLPDYQSATYMAQVARQRHQPWNVSNSYYNEEEYD
>TRINITY_DN40471_c0_g1::TRINITY_DN40471_c0_g1_i2::g.24394::m.24394 TRINITY_DN40471_c0_g1::TRINITY_DN40471_c0_g1_i2::g.24394  ORF type:internal len:185 (+) TRINITY_DN40471_c0_g1_i2:3-554(+)
SSSISSDDKRPIYTGPKFGSTESQSSTASLKSYQSVPSHYESDSSHSSSTTYDNHSSCSI
PSSISPPNSRKSSVTSSNHHSLPMNQQQQQQQQRSSPHHHPPQSAFPVPVPVVPQPAVRP
PLPPYHVVMQNSQANSQFIHTTYTNVRRPPLPDYQSATYMAQVARQRHQPWNVSNSYYNE
EEYD
>TRINITY_DN40473_c0_g1::TRINITY_DN40473_c0_g1_i1::g.24385::m.24385 TRINITY_DN40473_c0_g1::TRINITY_DN40473_c0_g1_i1::g.24385  ORF type:internal len:180 (+) TRINITY_DN40473_c0_g1_i1:2-538(+)
RSEACHFMPTRKIDTAFLTIQTAIELKANLTLMAVSSECYTCHLQPVAFMESGGNSCTIL
VDTRWPMRLTINSPLATKDCGEHNLNYRFVDGGNYTIYISHKPSKVQCSQPILRNYPLDS
NIPIYVAIGVFVGLAVLWILLKKLMRSHFVYSITYRFSSHSNSFIDPADKKEKTEKQYA
>TRINITY_DN40483_c0_g1::TRINITY_DN40483_c0_g1_i1::g.24377::m.24377 TRINITY_DN40483_c0_g1::TRINITY_DN40483_c0_g1_i1::g.24377  ORF type:complete len:148 (+) TRINITY_DN40483_c0_g1_i1:674-1117(+)
MKILPSNRFLLKCKIVNSSLCDFCNMHEETIIHLFWECPVSRNFWNRLENLLRAKGLLLT
LDYKSISLGITKLKKKDYKIVNFILIIAKYFIFSNKYNKTIPNYKCFLQYLQKRIEIEKI
IALKKDKLDVHNEKWKDFDNSESIFVH*
>TRINITY_DN40483_c0_g1::TRINITY_DN40483_c0_g1_i2::g.24379::m.24379 TRINITY_DN40483_c0_g1::TRINITY_DN40483_c0_g1_i2::g.24379  ORF type:3prime_partial len:191 (+) TRINITY_DN40483_c0_g1_i2:576-1145(+)
MIEIDAYINSLKMKWIKRILDKENKGQWKEVYIKELEDLGGELVFKMNIKHSDVKNMHIK
SNFLREILQSWTKLNYSEIDHKTETISKQIIWNNSCIKNHGKMLFYKNWFDKGVTFIEHI
YDYRKKSFLSFHDFKLYFNIENTDFFKYHILINSLPAQWKIKLKDETINANNNPQYLINT
INDNKTKINI
>TRINITY_DN40483_c1_g1::TRINITY_DN40483_c1_g1_i1::g.24381::m.24381 TRINITY_DN40483_c1_g1::TRINITY_DN40483_c1_g1_i1::g.24381  ORF type:internal len:110 (+) TRINITY_DN40483_c1_g1_i1:2-328(+)
TILRCGSLKNTDFSCNKEKNFNWTSDKASTLGMVFTNNKHDILKNNLIPKLEQFYKCMNN
WKRHDLTLIGKISVLKTFALPKLIYPLTILEFPPKDIILSIIHIYKNIL
>TRINITY_DN40484_c0_g1::TRINITY_DN40484_c0_g1_i1::g.24399::m.24399 TRINITY_DN40484_c0_g1::TRINITY_DN40484_c0_g1_i1::g.24399  ORF type:5prime_partial len:134 (+) TRINITY_DN40484_c0_g1_i1:1-402(+)
HEARTDWHPTLQTIKQRLEDNTGLQFNSMLANLYRDGKDSLAWHSDDETSLGPEPTIASI
SFGDTRTFQLRKKPPPEENGDYTYMQHIDVPLTHGSLLIMEGCTQADWQHRIPREYNDRS
ARINLTFRVIYEE*
>TRINITY_DN40490_c0_g1::TRINITY_DN40490_c0_g1_i1::g.24384::m.24384 TRINITY_DN40490_c0_g1::TRINITY_DN40490_c0_g1_i1::g.24384  ORF type:5prime_partial len:218 (+) TRINITY_DN40490_c0_g1_i1:2-655(+)
DIQSIIAEVVNVSKHNTRATLNVCFSYTSREEICTAMREIAEGVERGDIKESDICEDLLE
KCLYTNQSCAPDLLIRTSGEVRLSDFLLWQSTFSALSFQEVLWPDFSVWHLYAAVLHYQK
NYTAIQNAKEINRLKCDRLQAESDHQSIMNELNCDSSNSVCNHDNVDDIDHVTMKEKMRQ
YALARQQRVDLFLKHLNERRNKFFEDLSTDKLVTCVS*
>TRINITY_DN40494_c0_g2::TRINITY_DN40494_c0_g2_i1::g.24398::m.24398 TRINITY_DN40494_c0_g2::TRINITY_DN40494_c0_g2_i1::g.24398  ORF type:internal len:349 (+) TRINITY_DN40494_c0_g2_i1:2-1045(+)
LLKTKSNMDGQITDNLGVIEVFSSDSEDEVKSESRSRSGKKEKKKHKHKHKHKHKHDKYT
DRHTSDRHKHKHKRKKHRENKSDSDSVSERKRQKMDEEFYDNDRGLYESDLEKLEAARAA
LRAELSGVPDDKYDALLEEQYNTLAAQIDEYAAQNQVPQEDNANTNNVNVTEEKDMQGPD
FFRPEVGLAITISGSRYEEGRLVSDRGVTGQKSRKYTEDRPESRDGDSSKERSRSHKTKA
ANLLTSDIDTIEKTNSMNLIAEGYGSNDSEEEEGEIDRDERTKLDLSDELLEYAMNEEET
VSYSKSKNDTSEVQRVEAFKSFEKEYEEIRRRREKEKERKRDREKKEK
>TRINITY_DN40496_c0_g2::TRINITY_DN40496_c0_g2_i1::g.24382::m.24382 TRINITY_DN40496_c0_g2::TRINITY_DN40496_c0_g2_i1::g.24382  ORF type:5prime_partial len:125 (+) TRINITY_DN40496_c0_g2_i1:3-377(+)
NQPATHSVSSVGHIPQLIKSSYPNSSTVSMNLPSTNIVWTAPPNVTITSPNGIPRSISHS
AVSSAKLVPNSSNKASMKDAFIDLTDTNDPPAYQVAQQVLGLVKTQPPPSYPTQTLTTTS
LTGK*
>TRINITY_DN40498_c0_g1::TRINITY_DN40498_c0_g1_i1::g.24374::m.24374 TRINITY_DN40498_c0_g1::TRINITY_DN40498_c0_g1_i1::g.24374  ORF type:5prime_partial len:106 (+) TRINITY_DN40498_c0_g1_i1:1-318(+)
PDTMHAQLNPDCTFIFWKRGERFIQKALLARVCQVCEDQKDTIRRQEDSLSKLQIENNNY
KLKISLNDSRSERADSGQRKADKFMLEHWNELRRVSGLIIKFISV*
>TRINITY_DN40498_c0_g1::TRINITY_DN40498_c0_g1_i2::g.24375::m.24375 TRINITY_DN40498_c0_g1::TRINITY_DN40498_c0_g1_i2::g.24375  ORF type:3prime_partial len:152 (+) TRINITY_DN40498_c0_g1_i2:38-454(+)
MHAQFKPDCTFILRKKGKKFIQKALLARVCQVCEDQKDTIRRQEDSLSKLQIENNNYKLK
ISLLDATEESWRVECADLQKKIQDLNSKEQDLNDKVQLEQRAKEEAVAKNVELQARIDEL
EGASSLSSRNVALQIETSL
>TRINITY_DN40502_c0_g1::TRINITY_DN40502_c0_g1_i1::g.8543::m.8543 TRINITY_DN40502_c0_g1::TRINITY_DN40502_c0_g1_i1::g.8543  ORF type:5prime_partial len:185 (+) TRINITY_DN40502_c0_g1_i1:3-557(+)
KTEVKRLKEKVLLEIEKHRIQIYQFPDCDSDEDEEFKQQDQNLKKSIPFAVVGSNTVVEA
GGKKIRGRMYPWGIVEVENPLHCDFTKLRQMLISTHMQDLKDVTCDVHYENYRAEHITEQ
MSSGQKERSKLKRDSIASVEAVADTDKLLQEKEAEIKRMQDMLVKMQAQLQKNSPQMNGR
VGHV*
>TRINITY_DN40504_c0_g1::TRINITY_DN40504_c0_g1_i1::g.8541::m.8541 TRINITY_DN40504_c0_g1::TRINITY_DN40504_c0_g1_i1::g.8541  ORF type:internal len:207 (+) TRINITY_DN40504_c0_g1_i1:2-619(+)
LYHSGEPDAAIHDFQSCINEDAGNVDCGYMKALSAVAMGKFYDGVKAATKVMVQSTPVFK
ASPEFLKSHYLREYARYLHSNLDQPLESVNIDNDFPDEFKDHWLKNLPFEFQGNYKEQPG
IQPHIKDVGSFELGDYSRSVQNLICKAHKIGWLMQVNTDGYTPNRRLNLAMGLSSIHVAQ
LYEARWRGLRQNKPLASGHSWRDMFD
>TRINITY_DN40508_c0_g1::TRINITY_DN40508_c0_g1_i1::g.8549::m.8549 TRINITY_DN40508_c0_g1::TRINITY_DN40508_c0_g1_i1::g.8549  ORF type:internal len:171 (+) TRINITY_DN40508_c0_g1_i1:1-510(+)
QRYNILMCRILKGTTIAEEEDDPILMKHHKKPRVVESEKNKPESGIIKKLHVSFNHLQMA
LGAGRRETKEDWMEWLRRLSIELLKESPSPALRSCWALAQSYNPLARDLFNAAFVSCWTE
LTESQQDELITNLEQALTSQEIPEITQTLLNLAEFMEHCDKGPLPLESSL
>TRINITY_DN40513_c0_g1::TRINITY_DN40513_c0_g1_i1::g.8539::m.8539 TRINITY_DN40513_c0_g1::TRINITY_DN40513_c0_g1_i1::g.8539  ORF type:internal len:200 (+) TRINITY_DN40513_c0_g1_i1:2-598(+)
EYSYWPQRQNYSWVRQELIDMMSDYLFGTGMDETIRSQNLYNKTYFYVFDYKSRYDYIPN
WRGVAHGQELQYVFGFPYINETYKEIFGLFPRQEYDHDFSDRNVSEYMISLFTNFSDSGN
PTDTKYFANKIKDISWLEYNLKNHSYLSIGNKTQNSVNYRQRQYAFWREYFIAVSNRGTV
FSTTTAAPSHASEYQYATW
>TRINITY_DN40522_c0_g1::TRINITY_DN40522_c0_g1_i1::g.8550::m.8550 TRINITY_DN40522_c0_g1::TRINITY_DN40522_c0_g1_i1::g.8550  ORF type:3prime_partial len:167 (+) TRINITY_DN40522_c0_g1_i1:47-544(+)
MMDKVTDMSYHVCGFNGFGQIDQFVAGVCTSSGEMKGYSQDDGFYSIPQTVCKESMCIQK
CKFSWSDIWITSDVNKIKCFGFNKSQVFETVDTKVDGIRDVVLIGQNTIIQTNQETILVD
DHGNFKDLPCETDGVDMLAATNEAVLGIKDEGTLYEGFVCVDGDAV
>TRINITY_DN40526_c0_g2::TRINITY_DN40526_c0_g2_i1::g.8559::m.8559 TRINITY_DN40526_c0_g2::TRINITY_DN40526_c0_g2_i1::g.8559  ORF type:internal len:253 (+) TRINITY_DN40526_c0_g2_i1:1-756(+)
ITTAGIINVSEEIASDTANDTNTKPMNEQLRIKHPVLQVIDMICLTYFTLEYITRFICAP
KKLKYATSLISIIDFLAILPDLIEIIIYNARPDLKNDVEAVHYITILRVIRVLRIFRLLR
HSAGLWLLVYTLRASFSELMLLVWFMGIGVLVFSSLIYFVEERENFESIPNGFWWSLITM
TTVGYGDMYPRTTLGKLVGSLCAMSGVLMIGFTVPALVNNFMLYYRHIQFAIQVEDLDSA
SNEENAGKTEAN
>TRINITY_DN40532_c0_g2::TRINITY_DN40532_c0_g2_i1::g.8554::m.8554 TRINITY_DN40532_c0_g2::TRINITY_DN40532_c0_g2_i1::g.8554  ORF type:5prime_partial len:102 (+) TRINITY_DN40532_c0_g2_i1:1-306(+)
KPHSKKKKKKKKTSDRKKNNEKIKARVQKHRPTKRIQKNNEFEFDDQMDESTSGYGMQES
HHLIVKFPNKRNGPRKRLSRALATANVKLKKVLLDNFETKK*
>TRINITY_DN40535_c0_g1::TRINITY_DN40535_c0_g1_i1::g.8546::m.8546 TRINITY_DN40535_c0_g1::TRINITY_DN40535_c0_g1_i1::g.8546  ORF type:complete len:200 (+) TRINITY_DN40535_c0_g1_i1:73-672(+)
MDMYSKLPDSIKVSATSKRKGKGKQEVIDDFLSECIPAKRVASGDTNLQHKVQMLDSVKK
TWSRLAQTRRRNILSSREKKELKLFDIKQDGHKLCLPDKGRMKDNQERMLKADYHGCMIV
VKKTKCPSLLGMSGIVLMETRNTFKIITKNDQIKCIPKANSIFAFEIDNFVFTIHGNHFK
VKTGERMRRKFKMKATVDM*
>TRINITY_DN40535_c0_g1::TRINITY_DN40535_c0_g1_i2::g.8547::m.8547 TRINITY_DN40535_c0_g1::TRINITY_DN40535_c0_g1_i2::g.8547  ORF type:complete len:223 (+) TRINITY_DN40535_c0_g1_i2:73-741(+)
MDMYSKLPDSIKVSATSKRKGKGKQEVIDDFLSECIPAKRVASGDTNLQHKVQMLDSVKK
TWSRLAQTRRRNILSSREKKELKLFDIKQDGHKFENYLPVHSLWQDYMRDILDFQRLCLP
DKGRMKDNQERMLKADYHGCMIVVKKTKCPSLLGMSGIVLMETRNTFKIITKNDQIKCIP
KANSIFAFEIDNFVFTIHGNHFKVKTGERMRRKFKMKATVDM*
>TRINITY_DN40539_c0_g1::TRINITY_DN40539_c0_g1_i1::g.8545::m.8545 TRINITY_DN40539_c0_g1::TRINITY_DN40539_c0_g1_i1::g.8545  ORF type:internal len:216 (+) TRINITY_DN40539_c0_g1_i1:2-646(+)
ENSAEKVVEIPVGEKVKPQSGIDEDSQKGDEMVTQSFITCSDSNKVDETESQSITTSDDS
KKDDNTESKSLTTSDDSKKDDNTETQSTTTSDDSKKDDNTETQSTTETDEYMYTKREAFT
SEIFKISVTNLPKKFGFKEFKKKLTQLELKPVKIKLWKDVSFVTFRCEEDREVAVNTLEG
LKWKGQELKAMLAKPAADPLVKKRKQEHGGGSREE
>TRINITY_DN40543_c0_g1::TRINITY_DN40543_c0_g1_i1::g.8538::m.8538 TRINITY_DN40543_c0_g1::TRINITY_DN40543_c0_g1_i1::g.8538  ORF type:internal len:157 (+) TRINITY_DN40543_c0_g1_i1:2-469(+)
IAAVFSNNDNAHGPNSDRFEMKAATEPESKPPSNQPIIVEVTAIDFQNIHALNIKWQHNT
VTSSPIEGFYIYYKPYHAEKDPFLNVTLLEPSVRAHLLTNLLSGTAYLIRMQSFNAAGKS
PPSNEVVEITKGPPGQWDPHIPKPNGTTMSPPTPTK
>TRINITY_DN40549_c0_g1::TRINITY_DN40549_c0_g1_i1::g.8544::m.8544 TRINITY_DN40549_c0_g1::TRINITY_DN40549_c0_g1_i1::g.8544  ORF type:5prime_partial len:196 (+) TRINITY_DN40549_c0_g1_i1:2-589(+)
LHPVTKWIPIGVIVGTGVIFALFTLKFQKAGTILGTSIFGGILMIACIDYYIEQFMLMDY
IWDRVKADISSAMCWYSWIILGCWPFCFLVGAVTQWKITGHGYSHKEVLHNRRSQNVNLK
RTRSKEKTKDNTGHQSRYRHLYQIRRFNGDVISQNYIQTIQNKLSPSLRNMTPVPTEPQT
EPESTNTTLTQIPEV*
>TRINITY_DN4054_c0_g1::TRINITY_DN4054_c0_g1_i1::g.9750::m.9750 TRINITY_DN4054_c0_g1::TRINITY_DN4054_c0_g1_i1::g.9750  ORF type:internal len:158 (+) TRINITY_DN4054_c0_g1_i1:3-473(+)
IIPSLELDITDVLENAPRECIICGDLAVFECKECYQVHGAGLNTIAFCEGCKKTSHQHKQ
RINHKPRNIFVPKVFRDLYTSRKAISGQPVPIPREKMELFAVICIQTSHYVSFVKCGKGG
NARWIFFDSMADRMGEQSGYNIPEIRECSESPHWLSD
>TRINITY_DN40555_c0_g1::TRINITY_DN40555_c0_g1_i1::g.8555::m.8555 TRINITY_DN40555_c0_g1::TRINITY_DN40555_c0_g1_i1::g.8555  ORF type:internal len:347 (+) TRINITY_DN40555_c0_g1_i1:2-1039(+)
PTSVINSRQSLSARFLSRSQAANIRNIGVYNSIQRQDNWFDSVQKRKDDMARNLDESRKM
LMAMGWKQESPEMEGEDPFADPKPPITSNPLNSTYTPTQVGRRISEEDEKTPTNLTFNLK
EQSDPPPPTSTSSFSQKDSSDPKTPTSRQTQFTTSRPRSLVLDKPSGRNTPTDQKQSSKV
QGRTSLSNRKATPTSQPAKLGSDTRSKTSRLSTPNLSKIEINTPEPRRASSGTNLSKSKS
KSMHSLTFAAEESNITPRGTTRPRSKWSTPKLASFASVPNLLVSDDDDEDMNAVKSPSRM
RKSLELSRSNPNLADDETENVPASVNKQNSVRPAKTSRGNCSSAIS
>TRINITY_DN40555_c0_g1::TRINITY_DN40555_c0_g1_i2::g.8556::m.8556 TRINITY_DN40555_c0_g1::TRINITY_DN40555_c0_g1_i2::g.8556  ORF type:internal len:386 (+) TRINITY_DN40555_c0_g1_i2:2-1156(+)
PTSVINSRQSLSARFLSRSQAANIRNIGVYNSIQRQDNWFDSVQKRKDDMARNLDESRKM
LMAMGWKQESPEMEGEDPFADPKPPITSNPLNSTYTPTQVGRRISEEDEKTPTNLTFNLK
EQSDPPPPSPRTPKSLRRSWSTLDLPKKPIQEEKAKTGTPKSLGRRSASTSSFSQKDSSD
PKTPTSRQTQFTTSRPRSLVLDKPSGRNTPTDQKQSSKVQGRTSLSNRKATPTSQPAKLG
SDTRSKTSRLSTPNLSKIEINTPEPRRASSGTNLSKSKSKSMHSLTFAAEESNITPRGTT
RPRSKWSTPKLASFASVPNLLVSDDDDEDMNAVKSPSRMRKSLELSRSNPNLADDETENV
PASVNKQNSVRPAKTSRGNCSSAIS
>TRINITY_DN40561_c0_g1::TRINITY_DN40561_c0_g1_i1::g.8553::m.8553 TRINITY_DN40561_c0_g1::TRINITY_DN40561_c0_g1_i1::g.8553  ORF type:5prime_partial len:129 (+) TRINITY_DN40561_c0_g1_i1:1-387(+)
LGSKMASGKAVQGLKQVKPILSMNSKEARTRALNLYRAWFRQIPYICEDYDLDLTPEKCK
AQLRAEYNKNRQVTDIRVIDILCHKGQQDLVEIKNIWKQRNHVMAFFKDTVNPKPTDFMS
KFYEGHEP*
>TRINITY_DN40563_c0_g1::TRINITY_DN40563_c0_g1_i1::g.8551::m.8551 TRINITY_DN40563_c0_g1::TRINITY_DN40563_c0_g1_i1::g.8551  ORF type:internal len:255 (+) TRINITY_DN40563_c0_g1_i1:1-762(+)
DGATNPTDNRYTYSTSRHTLILSDVTKEDSSKVFRCTATEVVKGGLTSDTSSTYSVNVLY
GPDAVTLVPNKPSYTENEGTALSTIQCSADCNPPCTYKWTKQGQISAVNNTTTLSLGSLH
RSEAGSYTCTAKSTRQEAVQVIVSVRYAPNVTTFLSHDSIVENSTLQLKCIADGVPNIYT
YTAITHTWRGTTIANTRLPISNTPVYSSLQFTNLQLEDTGTYTCHVNNGVKDLHGKLDQT
ATVIMEVKVSPKVL
>TRINITY_DN40563_c0_g1::TRINITY_DN40563_c0_g1_i2::g.8552::m.8552 TRINITY_DN40563_c0_g1::TRINITY_DN40563_c0_g1_i2::g.8552  ORF type:internal len:168 (+) TRINITY_DN40563_c0_g1_i2:1-501(+)
DGATNPTDNRYTYSTSRHTLILSDVTKEDSSKVFRCTATEVVKGGLTSDTSSTYSVNVLY
APNVTTFLSHDSIVENSTLQLKCIADGVPNIYTYTAITHTWRGTTIANTRLPISNTPVYS
SLQFTNLQLEDTGTYTCHVNNGVKDLHGKLDQTATVIMEVKVSPKVL
>TRINITY_DN40564_c0_g1::TRINITY_DN40564_c0_g1_i1::g.8558::m.8558 TRINITY_DN40564_c0_g1::TRINITY_DN40564_c0_g1_i1::g.8558  ORF type:internal len:191 (+) TRINITY_DN40564_c0_g1_i1:1-570(+)
DMYTNAGYNDACETFQYKTVCPLLENNPAYSNVTNPCCFPSKCGDVCFTFYSNFLQWEKP
GIGREVIFMFFQGIVYFGLVLAAEAGLIGRLWNSVTVAKPSMVGSFTNVRQDAQEDDDVA
DESKRVNETPIDQLRKTDALLLKNVDKVYGGGFHAVKGVSCGIPKDECFGLLGQNGAGKT
TTFKMLTGDE
>TRINITY_DN40569_c0_g1::TRINITY_DN40569_c0_g1_i1::g.8542::m.8542 TRINITY_DN40569_c0_g1::TRINITY_DN40569_c0_g1_i1::g.8542  ORF type:internal len:235 (+) TRINITY_DN40569_c0_g1_i1:3-704(+)
STNVIHKQPSLSQTESRRNSDRHINIVHHNEQLMVIAKECPDLNLTLPGLRTDDGTWYPI
DEAKHAYVFSAYHDEAKSNIIQIIGARERNRRDTYFCLFWFPGAVKQARGVAMDLHASGR
RYTSCLFTCSIPNGQVPIAVSLTTVNCSSPLNVLPVKEVRKRPYKRSFTVCLSPLNYRYG
RAYELVEWMELNIILGAEKFVIYNYSSASNIVDVLNEYSKRGLAEVVQWRLPMG
>TRINITY_DN40581_c0_g1::TRINITY_DN40581_c0_g1_i1::g.8540::m.8540 TRINITY_DN40581_c0_g1::TRINITY_DN40581_c0_g1_i1::g.8540  ORF type:internal len:182 (+) TRINITY_DN40581_c0_g1_i1:2-544(+)
KVESVENLTENQSVDLCNVFPVTNGVPVAHEKFQLKVPRKRKGTSSGKKNNLEKLQIEDD
NVIDEIAREHQHVNDNFDNTMKSPSILQEHAVKSQKLRTKDVVMISSPSVGSQSDPKSPL
LLKKDKNHESIDTNLGNQNDTEWKSKSETKRKSNSPSFSVTCSKNTRSKSNPAQNRVSQG
D
>TRINITY_DN40588_c0_g1::TRINITY_DN40588_c0_g1_i1::g.8548::m.8548 TRINITY_DN40588_c0_g1::TRINITY_DN40588_c0_g1_i1::g.8548  ORF type:internal len:150 (+) TRINITY_DN40588_c0_g1_i1:2-448(+)
FDASSATTNGSMNGVPSSPRGSGIISPPPPSSRSRTNKHGTAATPTTPTAPSTPQAQTQS
SDYNNDLASVFMSPNVSVSSPLQQNTPNSNHVFDPFNTQSAPATSQGSIDPFGMSTFTPT
HGSENDFDAGLSKMDRDFLDLQDGFSRGL
>TRINITY_DN4058_c0_g1::TRINITY_DN4058_c0_g1_i1::g.9768::m.9768 TRINITY_DN4058_c0_g1::TRINITY_DN4058_c0_g1_i1::g.9768  ORF type:5prime_partial len:159 (+) TRINITY_DN4058_c0_g1_i1:1-477(+)
APAAPAAPAAPAAPRAVAAPPPPAPAGNVAATRARPLPELVMELRQRIAFEANIGEEQLA
VDRPLVALGVGSMELVQIRGMLQALYGLDFEESVLATDQATITKIAQAVKAGAIPESMAK
AAVIMPGPSEVGAGDQVGVAVQHANKRRTGPPCFCSVQ*
>TRINITY_DN40593_c0_g1::TRINITY_DN40593_c0_g1_i1::g.8536::m.8536 TRINITY_DN40593_c0_g1::TRINITY_DN40593_c0_g1_i1::g.8536  ORF type:internal len:119 (+) TRINITY_DN40593_c0_g1_i1:1-354(+)
QESELQTKNQEIQDLHERNSHLSVQMDNLTEKASNSSGHSMTLFNELSQLSNANDLAMST
DSPINPYPPSMFGDELIECDDDDYLMTSSSPAPFVEDNAFCYQRDPREQSKVWRVLSI
>TRINITY_DN40593_c0_g1::TRINITY_DN40593_c0_g1_i2::g.8537::m.8537 TRINITY_DN40593_c0_g1::TRINITY_DN40593_c0_g1_i2::g.8537  ORF type:5prime_partial len:354 (+) TRINITY_DN40593_c0_g1_i2:1-1062(+)
QESELQTKNQEIQDLHERNSHLSVQMDNLTEKASNSSGHSMTLFNELSQLSNANDLAMST
DSPINPYPPSMFGDELIECDDDDYLMTSSSPAPFVEDNAFCYQRDPREQSKMEEEIVNAY
KQMRQICKDIKTQLGDKIDDDGESSVSDDAGSLNDVVTELKDLVHGAMDKAHSTQSSHLT
EIHSLQERVGQLEADLAVCQTNLHKFREQLNHREIQLQQKTHKVNELSRQVTSQHDDIKI
LSSQRDKLQDMLASDKGKPQVYSAMALLRHARRERDASVEKRYAVEKELQQARYDAIVLN
HQLMEAIQQKDKVSSLLDQWQSDMADLLGVQMDKHIKETLKEAGATGGKTSST*
>TRINITY_DN40599_c0_g1::TRINITY_DN40599_c0_g1_i1::g.8557::m.8557 TRINITY_DN40599_c0_g1::TRINITY_DN40599_c0_g1_i1::g.8557  ORF type:complete len:200 (+) TRINITY_DN40599_c0_g1_i1:121-720(+)
MLAAVYRIRLLLLFGYVPAILSASIQTFKSTLPEELSTYSNSNALAEDNTAGTRKARNNN
GHGTLSSITFKKLFNHRTPRSVNAAGSSLPGAGETRYNANVEMMKEYSGKHISDKTVENY
MKNFLVDMLKLFHYELQEVANESQKHSENNHRRHKRVRKTRPKRNIRSILRDSEVRRIIM
QYLHQKGNDPHGDPLLRYG*
>TRINITY_DN40607_c0_g1::TRINITY_DN40607_c0_g1_i1::g.8727::m.8727 TRINITY_DN40607_c0_g1::TRINITY_DN40607_c0_g1_i1::g.8727  ORF type:5prime_partial len:432 (+) TRINITY_DN40607_c0_g1_i1:2-1297(+)
VILFNASKKELFTPSNGFKSLNRKLRSTWKISTNKEEITDDKLAGARIFVLAGSREKFSQ
AEFDVLKRYLDTGGSVLVMLGEGGESRFDTNINFFLEEFGINVNTDAVVRTSYYKYFHPK
ECLISNGVLNRAISQAAGKSYGISGDDENNSQALQFLYPYGATVTVMKPSSAVLSTGSVS
FPLNRPVCALYSPKGSGKMAVMGSVHMFHDQYIDKEENSKIMDVLIRFLTTDEIKLNVID
AEDPEIADYNMLPDISKISENLKTCLQESDDIPRDITALFDNSLFKLDTSLVPKAIKAYE
QLNTKHESLSLITPQFETPLPPLQPAVFPPSFRELPPPSLDLFDLDEQFSSEKVRLAQQT
NKCSDDDLEYYVRECGDILGVTTNLAQDKRDAKHIIEYIFTQVVEFKKLNQEQDYDTNQF
GGGGAADMMAL*
>TRINITY_DN40607_c0_g1::TRINITY_DN40607_c0_g1_i2::g.8728::m.8728 TRINITY_DN40607_c0_g1::TRINITY_DN40607_c0_g1_i2::g.8728  ORF type:complete len:249 (+) TRINITY_DN40607_c0_g1_i2:61-747(+)
MAVMGSVHMFHDQYIDKEENSKIMFLTTDEIKLNVIDAEDPEIADYNMLPDISKISENLK
TCLQESDDIPRDITALFDNSLFKLDTSLVPKAIKAYEQLNTKHESLSLITPQFETPLPPL
QPAVFPPSFRELPPPSLDLFDLDEQFSSEKVRLAQQTNKCSDDDLEYYVRECGDILGVTT
NLAQDKRDAKHIIEYIFTQVVEFKKLNQEQDYDTNQFGGGGAADMMAL*
>TRINITY_DN40618_c0_g1::TRINITY_DN40618_c0_g1_i2::g.8751::m.8751 TRINITY_DN40618_c0_g1::TRINITY_DN40618_c0_g1_i2::g.8751  ORF type:internal len:109 (+) TRINITY_DN40618_c0_g1_i2:2-325(+)
IAPVLADEYLKPVHLVDMYACLVKNKKETSSILKFLCSIYPLDKHPHLKRVKSSTANGGT
IHIIVCEADGHEAEKLKSDLHDYSNSLGPLYTVKVPANPPLTRAQYND
>TRINITY_DN40619_c0_g1::TRINITY_DN40619_c0_g1_i1::g.8762::m.8762 TRINITY_DN40619_c0_g1::TRINITY_DN40619_c0_g1_i1::g.8762  ORF type:internal len:153 (+) TRINITY_DN40619_c0_g1_i1:3-458(+)
ENYTSGDDVHNDFNASTSDQEDDVSSKPRKLRRSRTTFTTFQLHQLERAFEKTQYPDVFT
REELAMRLDLSEARVQVWFQNRRAKWRKREKVLGRESPNFLHADSGMALSDLSHVTAPIG
YHSPMDALWANRVPNLTGLNPMMSYPHTSGSL
>TRINITY_DN40621_c0_g1::TRINITY_DN40621_c0_g1_i2::g.8758::m.8758 TRINITY_DN40621_c0_g1::TRINITY_DN40621_c0_g1_i2::g.8758  ORF type:internal len:119 (+) TRINITY_DN40621_c0_g1_i2:3-356(+)
KIYHKGSRQRRTYNCESVSYTHLDVYKRQEVRYAKYDVFSVGGPDTKYQLLLGKYSGDAG
DNLSFANGAKFTTKDQDNDEHKTVNCAVEHVGAWWYKACHASNLNGDYGNTEYADGVV
>TRINITY_DN40623_c0_g1::TRINITY_DN40623_c0_g1_i1::g.8764::m.8764 TRINITY_DN40623_c0_g1::TRINITY_DN40623_c0_g1_i1::g.8764  ORF type:3prime_partial len:133 (+) TRINITY_DN40623_c0_g1_i1:389-784(+)
MAVAAPKITLHLYLNNPYGLLSAVVPNYTANAIDVENGSKNISKHQQPLPSIVSSPENDE
YHLSDLSPSQEITRSKFKKPLPNIHSPETNVPKSTRGSPDTTISRDEGQTSTSPALGFTW
SLNLEKRNRRPL
>TRINITY_DN40627_c0_g1::TRINITY_DN40627_c0_g1_i1::g.8754::m.8754 TRINITY_DN40627_c0_g1::TRINITY_DN40627_c0_g1_i1::g.8754  ORF type:complete len:100 (+) TRINITY_DN40627_c0_g1_i1:287-586(+)
MSAMHKAAKEEIHEPNKCPECREVKLRLDTEEAERLFVLSRARMLKNKMMDVRVEDHLLK
MNSVSMIAELARELPRHSEKPEKVLDQLLEPLLGKNVMR*
>TRINITY_DN40629_c0_g1::TRINITY_DN40629_c0_g1_i1::g.8743::m.8743 TRINITY_DN40629_c0_g1::TRINITY_DN40629_c0_g1_i1::g.8743  ORF type:5prime_partial len:114 (+) TRINITY_DN40629_c0_g1_i1:1-342(+)
PEMEDEEMNNYDPTQAFLAQSNQYQVPPPQLEDENSFDPSEFFRHSTLASQAAAEEVVGD
DNQVAMETVLNNDLEMSDSEDDSDKDQNFHAVEAPGNDNDDSNEGFDIDEFLQ*
>TRINITY_DN4062_c0_g1::TRINITY_DN4062_c0_g1_i1::g.9753::m.9753 TRINITY_DN4062_c0_g1::TRINITY_DN4062_c0_g1_i1::g.9753  ORF type:internal len:170 (+) TRINITY_DN4062_c0_g1_i1:2-508(+)
LNAVPTCAGTNLDYTSIAPVTLPTTLTTTLPHNAVINSVTTLQTIPIPKSSTVLPASQAT
LLLPKSVIPATTNLSIPPGGTFAVPTRRLLQSTRIPGENDRTITSIVPVQHDASVDAEHT
ADKTKALLQHIGAIKVSSPSTSLSASSQLVQLVQSMSNPFPIALSDTNL
>TRINITY_DN40631_c0_g1::TRINITY_DN40631_c0_g1_i1::g.8752::m.8752 TRINITY_DN40631_c0_g1::TRINITY_DN40631_c0_g1_i1::g.8752  ORF type:complete len:128 (+) TRINITY_DN40631_c0_g1_i1:73-456(+)
MYIIYSYIYIYIYIYSIGYYIHEYRHVYHRGLYILPIITTCIPQGSLYILPVITCLPQGS
LYIVPVITTCISQGSLHLSLSYNYPINKCDFKLKCYECFGIHIFYSLHRYMLCIVYCSET
NFILFCV*
>TRINITY_DN40631_c0_g1::TRINITY_DN40631_c0_g1_i2::g.8753::m.8753 TRINITY_DN40631_c0_g1::TRINITY_DN40631_c0_g1_i2::g.8753  ORF type:5prime_partial len:106 (+) TRINITY_DN40631_c0_g1_i2:3-320(+)
ITTCIPQGSLYILPVITTCIPQGSLYILPVITCLPQGSLYIVPVITTCISQGSLHLSLSY
NYPINKCDFKLKCYECFGIHIFYSLHRYMLCIVYCSETNFILFCV*
>TRINITY_DN40632_c0_g1::TRINITY_DN40632_c0_g1_i1::g.8738::m.8738 TRINITY_DN40632_c0_g1::TRINITY_DN40632_c0_g1_i1::g.8738  ORF type:internal len:261 (+) TRINITY_DN40632_c0_g1_i1:2-781(+)
SVHRGTQPPEEAGVRDELERRPSHGRRRARRGEHGAGALLEWLRLLREPADVEHVLEVLQ
GRALQQIALRGAARKRAQRARRHSGRCCGAQRARRACGSGGGGGGGGSVCGGGGGGGRGC
ARGEPVLAGTARAGRPFALLFVQQEDRLDGLQVPLRLLVLHEPPLLGSARLPLRLQEDGP
RAGGQGQPARAGLQDHQDLAHAHPRLKMSLTRPAAVGVAPELCGAFASTQTSDARARTRA
PDLTRPQTMTQGKEKCLSKE
>TRINITY_DN40632_c0_g1::TRINITY_DN40632_c0_g1_i2::g.8741::m.8741 TRINITY_DN40632_c0_g1::TRINITY_DN40632_c0_g1_i2::g.8741  ORF type:5prime_partial len:199 (+) TRINITY_DN40632_c0_g1_i2:1-597(+)
RRRWYRSRAAPPRCPRSGHTCRRVRRTFQSSRPRTAAPWRGWATRTGGASTATRRARTCT
TTTHSPTNPPGRARPSSAPPRTRSRSRRPSRAARAARAAAAAAAAAAASVVAVAVAAAAA
PAASPSSPAPPVQADPSRCFSCSKKIGLTAFKCRCGYSYCTSHRYSDQHDCPFDYKKMGR
EQVAKANPLVQASKITKI*
>TRINITY_DN40636_c0_g1::TRINITY_DN40636_c0_g1_i1::g.8761::m.8761 TRINITY_DN40636_c0_g1::TRINITY_DN40636_c0_g1_i1::g.8761  ORF type:5prime_partial len:178 (+) TRINITY_DN40636_c0_g1_i1:2-535(+)
IVWGEPGTNGQHAFYQLIHQGTRLVPCDFILPVETHNPIQDGLHHEILSANYLAQTEALM
TGKTVDAARAELVAAKMSAGDIEHILPHKVFEGNRPSNSFLVQKVTPFFLGMLIAMYEQK
IFVQGVIWDVNSYDQWGVELGKQLAKVIQPELRGKGPVSTHDSSTNGLINFIKSHRL*
>TRINITY_DN40638_c0_g2::TRINITY_DN40638_c0_g2_i1::g.8747::m.8747 TRINITY_DN40638_c0_g2::TRINITY_DN40638_c0_g2_i1::g.8747  ORF type:5prime_partial len:117 (+) TRINITY_DN40638_c0_g2_i1:3-353(+)
IIDADEVLLFEKATFLVISHCERKPHRDVHRFEKISNIIKQFKLSCSKLAASFQSMEVRN
SRFAAFIDVFTPNTYVMVVMSDPGIPSAATLINIKNARKHFEKLERVDGGHPSITT*
>TRINITY_DN40649_c0_g1::TRINITY_DN40649_c0_g1_i1::g.8763::m.8763 TRINITY_DN40649_c0_g1::TRINITY_DN40649_c0_g1_i1::g.8763  ORF type:5prime_partial len:144 (+) TRINITY_DN40649_c0_g1_i1:3-434(+)
KSSLQGRYRELQSIQRNIQIKNGSLAKRRASCPNLIPTQKNSSDLNVYSNFIRDNSNLKR
KDTNYKASDKASDKVSNKASDVVMDDGTVTGHAIKMESRHFPRSISVNFSSTSPDKTSEK
ANANSVKSGFSPLERRKTMPSIK*
>TRINITY_DN40650_c0_g1::TRINITY_DN40650_c0_g1_i2::g.8755::m.8755 TRINITY_DN40650_c0_g1::TRINITY_DN40650_c0_g1_i2::g.8755  ORF type:internal len:160 (+) TRINITY_DN40650_c0_g1_i2:2-478(+)
DFINDNILHITNQNKADCLNDYFASISTVNDTGVVLPGILYKTNNSLSHFIITENDISEL
ISILPVNKACGHDMISHRMLKSVSKAIAKPLSILFNRSLSEGIYPDLWKIANVTPIFKKG
DKSLVSNYRPVSLLSCVGKLFERLVFKNMYNFFLDNNLI
>TRINITY_DN40650_c0_g1::TRINITY_DN40650_c0_g1_i3::g.8756::m.8756 TRINITY_DN40650_c0_g1::TRINITY_DN40650_c0_g1_i3::g.8756  ORF type:internal len:114 (+) TRINITY_DN40650_c0_g1_i3:3-341(+)
SSSRSRDPDHSVISVSYTHLDVYKRQDMISHRMLKSVSKAIAKPLSILFNRSLSEGIYPD
LWKIANVTPIFKKGDKSLVSNYRPVSLLSCVGKLFERLVFKNMYNFFLDNNLI
>TRINITY_DN40652_c0_g1::TRINITY_DN40652_c0_g1_i1::g.8744::m.8744 TRINITY_DN40652_c0_g1::TRINITY_DN40652_c0_g1_i1::g.8744  ORF type:internal len:217 (+) TRINITY_DN40652_c0_g1_i1:1-648(+)
LTLEKRIIQYREEKTLDILPFKTLDTIGNSCGVFDKAELVQAIQFLHDLGAVQFFDTDFL
RSMVVIYPQWIIDVMACLVTVHEGSVKNGKLLLKDIGKVWKDYPEDLHPWLLRLTEEFDL
TCPLFDEEASIVPCLLPDEEPKYDWPHADPEKLILESMTQYKFQYLPAGLFNRAQVRLNQ
YAKGAMLWKKGSFMRKNNHIALMLQTDDQEVVVRAP
>TRINITY_DN40654_c0_g1::TRINITY_DN40654_c0_g1_i1::g.8748::m.8748 TRINITY_DN40654_c0_g1::TRINITY_DN40654_c0_g1_i1::g.8748  ORF type:3prime_partial len:142 (+) TRINITY_DN40654_c0_g1_i1:78-500(+)
MCIRDRTTNSSNKAFNLDIATQNTVTNSETKNQHNRNTQGTNDVTKESTTNKPDLTTVYT
LDASSTISTTETTSKLHKHEGTTTHDLQKTTTETQQAVSVPKPEPTLRTSTTVKAGDVVL
TTKIPENCMISRAENFTACFE
>TRINITY_DN40654_c0_g2::TRINITY_DN40654_c0_g2_i1::g.8749::m.8749 TRINITY_DN40654_c0_g2::TRINITY_DN40654_c0_g2_i1::g.8749  ORF type:internal len:161 (+) TRINITY_DN40654_c0_g2_i1:3-482(+)
KYMASQDLTGFLADICNPEKSRPHMECIKRHFTECPDFQNRIEVQLLQFGPFHIRDIIFL
TSVEQMCVCAPGFVCIQKLIHIKQHVGLTSVIRGAPWEKIPNYEQLCDNDTVRYIGCVRK
NLRQCQSPLTMRYKDDFTNEDAENLKRMYLFTKDHCDTVK
>TRINITY_DN40655_c0_g1::TRINITY_DN40655_c0_g1_i1::g.8735::m.8735 TRINITY_DN40655_c0_g1::TRINITY_DN40655_c0_g1_i1::g.8735  ORF type:3prime_partial len:113 (+) TRINITY_DN40655_c0_g1_i1:3-338(+)
MSEMSDDYSSHIQIDATPSVAAKNLKKMRKKTSSTLDLSKTEETETTEAPKRPQRSAKRS
AKSRILESFRESPMGKTSKRILDNIAETFSPNKSPTKSPKKEDNISTDKGGK
>TRINITY_DN40657_c0_g1::TRINITY_DN40657_c0_g1_i1::g.8732::m.8732 TRINITY_DN40657_c0_g1::TRINITY_DN40657_c0_g1_i1::g.8732  ORF type:internal len:178 (+) TRINITY_DN40657_c0_g1_i1:2-532(+)
GYTLEVRWMVHHGEFKLNGIHTVITGAHGDEYFAFFDPHITAYMMNITEKTNQTYDMTSP
CLPPGTYNLSFWYIMPSGFSYLSVHTKSNGLLSESWIHSGRHSTWAKQSLNITKTEPFQI
IFRSYRGRSSGMFVGVDSISVVADEESVSNSTEPVRCFVTTKVTPSTASTTTATTSS
>TRINITY_DN40657_c0_g1::TRINITY_DN40657_c0_g1_i2::g.8733::m.8733 TRINITY_DN40657_c0_g1::TRINITY_DN40657_c0_g1_i2::g.8733  ORF type:internal len:124 (+) TRINITY_DN40657_c0_g1_i2:2-370(+)
GYTLEVRWMVHHGEFKLNGIHTVITGAHGDEYFAFFDPHITAYMMNITEKTNQTYDMTSP
CLPPGTYNLSFWYIMPSGLSYLSVLTKSNGLFSESWIHSGRQSSWVEQSLMITKRQPFQI
IFR
>TRINITY_DN40664_c0_g1::TRINITY_DN40664_c0_g1_i1::g.8760::m.8760 TRINITY_DN40664_c0_g1::TRINITY_DN40664_c0_g1_i1::g.8760  ORF type:5prime_partial len:259 (+) TRINITY_DN40664_c0_g1_i1:1-777(+)
ETWSYVKPLPKKMFDHASAVCDGKIYVSGGVKYSNSVNKSVWCYNPQRNNWNKKQDLNSG
RAGHGMVCLGKHIYVAGGYNGNREALNPDGLLRCLLSVERYCIETNQWTKLSGMKHGITF
FEMTVFDGKIVVLGGLDSAGRLTQYMHEYNHEEDRWRIFGELPRPLKNSSCGVAVVKLTD
TGCMEDETDDICEEYKSTFEEFEIANMTEEQQLTAQRCARMMENFEPGDYLLDEYDIELH
DDMDDHDGYDDDDDDYIF*
>TRINITY_DN40665_c0_g1::TRINITY_DN40665_c0_g1_i1::g.8750::m.8750 TRINITY_DN40665_c0_g1::TRINITY_DN40665_c0_g1_i1::g.8750  ORF type:5prime_partial len:224 (+) TRINITY_DN40665_c0_g1_i1:3-674(+)
QDMEDDIQKPDQETVPLQPVDMEPENTVTMDTSNTKTSGMDLEKTDTVVKCVVNTDESKG
NNDTAVKESSIAEHITGGEMRQSPIEDQVQGNSVAMTKELMSDNQQNVSEVFANTENEKT
VDMQCDENSKETSVAMESEPSDKGKESTDATRDVEAEIEVEHTAEVCDANADVVMEEMVD
TNTEVKTDMGEDTCDTDKADGSVVELKENETMVQQSDGKQEDV*
>TRINITY_DN40666_c0_g1::TRINITY_DN40666_c0_g1_i1::g.8757::m.8757 TRINITY_DN40666_c0_g1::TRINITY_DN40666_c0_g1_i1::g.8757  ORF type:internal len:301 (+) TRINITY_DN40666_c0_g1_i1:1-900(+)
GEATNTCGLTGPQEFCLQTGVTGVRKSCGHLCSADSPLREHPPSFMTDFNNQNNWTWWQS
ETMLERRSEWLNYRQQHVNLTLNLGKAFDVTYIRLRFHSPRPESFAIYKRTTKDSDWVPY
QFYSASCGTTYNLPFQGYVSRDKQDVATCTEEYSDISPLTGGEVPFSTLEGRPDAEDFEN
SKVLQEWVTATDLRIVLTRMNTFGDEIFGDPRVLRSYFYAVDDLAVGARCKCNGHASSCS
IDANREQICVCEHNTTGPDCNMCKPFYNDRPWSRATEEDGMECLPCDCGGFSNECDFDRS
>TRINITY_DN40668_c0_g1::TRINITY_DN40668_c0_g1_i1::g.8737::m.8737 TRINITY_DN40668_c0_g1::TRINITY_DN40668_c0_g1_i1::g.8737  ORF type:internal len:386 (+) TRINITY_DN40668_c0_g1_i1:1-1155(+)
LLPDYVKGAAFEVPFSVIENGEIITNTELDREEISVYNFKVGVRDFGVPSLNNSVDIQVK
VGDVNDQVPSFMFPAGANKSVVAFNEVSKTEITQVHGVDNDTGINQELIYFIVSGNDDEI
FRMDSDSGKLYIEKYVHLTADKTFSLYLSVFDKGQPPLSSKESLFVRLQFSNATTILNTG
DEANNSYIIIVITVVCITCLLSVTIITVICLIRRKDIHKCGKSDQTKLSFTQTKKVESTT
QLGNDRIYPKIIQPKKPKEVSFSDEGDSFSSNDFKGLPIKDKNHSILPSRQTTLKDMPEE
TEDQSGNQPISILRPSQQPFSHSDVQLNVSHQREDSHSETSAETVTSHDSGKGGSVEGDM
NHDLKFDLNPLNTESYIIKEGHHQP
>TRINITY_DN4066_c0_g1::TRINITY_DN4066_c0_g1_i1::g.9769::m.9769 TRINITY_DN4066_c0_g1::TRINITY_DN4066_c0_g1_i1::g.9769  ORF type:3prime_partial len:108 (+) TRINITY_DN4066_c0_g1_i1:29-349(+)
MFLSVSRLKYCLTSYLVHFRYICSIGKFNFQQKNTELRSLSIMSEPPLKKKRTLLDHFTR
TEISKRKGGKKVRTKTMATAAPGPQSEPRVTITEEPGTSKGQEGVRS
>TRINITY_DN40675_c0_g1::TRINITY_DN40675_c0_g1_i1::g.8759::m.8759 TRINITY_DN40675_c0_g1::TRINITY_DN40675_c0_g1_i1::g.8759  ORF type:internal len:475 (+) TRINITY_DN40675_c0_g1_i1:2-1423(+)
ILSKMAEENRLFGLQSSIAKFILPIGVSSAAFGVLFFLKKFGILYQFFHKVEKESKHHGG
EIVADVLKAHGVKHIFTLVGGHISPILVACEKLGIRVVDTRHEVTTVFAADAVARLSGTV
GVAAVTAGPGLTNTVTAVKNAQMAESPVLLMGGAAASILKGRGALQDIDQMSLFKPLCKF
CATVTKVRDIAPTLRKALQIAQSGTPGPVFVEFPIDSLYPYSMVSKEVGAKSKSKGFVQS
IVNWYLQNYVDDLFAGAWETRDLTPLPVHQPKATASQIQKSVELLSRAKKPLILLGSQST
LPPIPVEELRKALESMGIPCFLGGMARGLLGQHNDLQIRQKRGEALKDADVVVLAGTVAD
FRLGYGRVLNRRSKIIAVNRNKQQLYKNSDMFWKPTVAIEADVASFVVELAKGLKGYKCD
KEWIDMLRNKDIDKENANRAKCSEETNVHLNPVKVLHEAEDVMDDNTIMVADGG
>TRINITY_DN40676_c0_g1::TRINITY_DN40676_c0_g1_i1::g.8729::m.8729 TRINITY_DN40676_c0_g1::TRINITY_DN40676_c0_g1_i1::g.8729  ORF type:internal len:190 (+) TRINITY_DN40676_c0_g1_i1:1-567(+)
VIPGNPGVAEFYDYFMRRLYTQGGGRIPVWGMSHAGHVKPPDGNNSLYHKLSNELCTLEG
QIRHKLKFIKENVPKNVKLLLIGHSIGCYMNLKILDQSDHPIERCFQLFPTIERMAVSPN
GKVYTPALKYLRWLAPLLVFSVSLIPQNLKMRLIRSHFGNPETTPDCIYTATNSLLNSYS
VSNSLFLAD
>TRINITY_DN40680_c0_g1::TRINITY_DN40680_c0_g1_i1::g.8745::m.8745 TRINITY_DN40680_c0_g1::TRINITY_DN40680_c0_g1_i1::g.8745  ORF type:complete len:248 (+) TRINITY_DN40680_c0_g1_i1:421-1164(+)
MDLETRGSIFFWTMKSARQLIVDKYPDFLQYFDNYPDDLSRSDAIRYIFLYEYGGVYLDL
DTVSIKPLDSFLDQHICAFTMEVEEHLAIYEDEFLLTNSAMFCRPRHPFFRHIINSLPSY
LHNNCKNAYTCTGPAVLTDQFKEYSPKPYDYIEIVPTDLFQDLYFVKFRAKQLRIRCGMT
KQTEFQKSVCKMWKARGGDARPLSHRAFTVHMYHFTHRSGKQRNVSFKPKNNITRLVPHL
KIYQTIH*
>TRINITY_DN40683_c0_g1::TRINITY_DN40683_c0_g1_i1::g.8734::m.8734 TRINITY_DN40683_c0_g1::TRINITY_DN40683_c0_g1_i1::g.8734  ORF type:3prime_partial len:154 (+) TRINITY_DN40683_c0_g1_i1:75-533(+)
MADYKVYVRCLCFMSLYFVKYSLQEEDFNTVVISPEELVERQKLEFIDALGYGYYDNDVG
RKVAELKTDGQHIKGQRIARSGGSSPYDLIAGASGGMVLHVDKANVSSGVDILSSATLGK
SVIIGRQQITGNGISLIEFYIDTSVSKVTVQVQ
>TRINITY_DN40685_c0_g1::TRINITY_DN40685_c0_g1_i1::g.8736::m.8736 TRINITY_DN40685_c0_g1::TRINITY_DN40685_c0_g1_i1::g.8736  ORF type:internal len:264 (+) TRINITY_DN40685_c0_g1_i1:1-789(+)
RLLVETDSATTVNELCSQITQRVQLMDRSGFSIYITLGHRIACLGHGLHRVMDAIGECEQ
NTRDQGMRESNSTWRLYFRKEFFTPWHEPGSNSQATELMYQQIMRGVSVGEYKCEKDTVL
VLMAAQKYYIDNSANTDKAKIEKFLSTWLPKEHKESQEMSYWVEKVKTEIENDFLKDKPQ
KHSLKADIVTFAMNKWYNLFSRFYDASKVQGPNVSWSNVIIGINCKGFNIMDESESVRLH
LSFIEITHIGKGRHNVTVSTIQG
>TRINITY_DN40688_c0_g1::TRINITY_DN40688_c0_g1_i1::g.8730::m.8730 TRINITY_DN40688_c0_g1::TRINITY_DN40688_c0_g1_i1::g.8730  ORF type:5prime_partial len:115 (+) TRINITY_DN40688_c0_g1_i1:1-345(+)
SYYGIFYRVCVPFSTFSYMYVSLLYILVARSKLVWYILQTVRPHFNCLIHVCIATVHSGC
VSPVTMVCFIVCASPFQLPYTCTDRYCTLWLPVPSYYGIFYSVCVPISTALYLY*
>TRINITY_DN40688_c0_g1::TRINITY_DN40688_c0_g1_i2::g.8731::m.8731 TRINITY_DN40688_c0_g1::TRINITY_DN40688_c0_g1_i2::g.8731  ORF type:internal len:154 (+) TRINITY_DN40688_c0_g1_i2:1-459(+)
SYYGIFYRVCVPFSTFSYMYVSLLYILVARSKLVWYILQTVRPHFNCLIHVCIATVHSGC
VSPVTMVCFIVCASPFQLPYTCTDRYCTLWLPVPSYYGIFYRVCVPFSTFSYMYVSLLYI
LVARSKLVWYILQTVRPHFNCLIHVCIATVHSG
>TRINITY_DN4068_c0_g1::TRINITY_DN4068_c0_g1_i1::g.9773::m.9773 TRINITY_DN4068_c0_g1::TRINITY_DN4068_c0_g1_i1::g.9773  ORF type:internal len:239 (+) TRINITY_DN4068_c0_g1_i1:2-715(+)
RKQISYLNEIKADEDLQDRSSSSSSSNDEVLQTSPRDHLDNISDREIIIPQIDASDTIVL
IDQRPDTRSNENSISIPLSPQEFVQINIQMDPDAGLTVENKMFKEESPTKKSDSKKPSAS
RQKTPGSTLEHTWQLTGDEITLMKEERPESKNSRSRTESYTSISSNDTTESSEVALVMAG
HDPADHAAERIGALNPLFMKDEDIVEDVLDDDVLTPRNKNNYSPEPILERMIKNLQLK
>TRINITY_DN40704_c0_g1::TRINITY_DN40704_c0_g1_i2::g.34232::m.34232 TRINITY_DN40704_c0_g1::TRINITY_DN40704_c0_g1_i2::g.34232  ORF type:3prime_partial len:339 (+) TRINITY_DN40704_c0_g1_i2:74-1015(+)
MSGQSISQQSGPTPTLNQLLQTPNAQPRYPQNSYDSYGPQKGGDMGGTNGPYGMPQGWMQ
NQHGLGNYPQMSVSGSSPYRGQGPPTYNQQGYSQAIPPNSQSQYNSQGSMQQQPQPPGQP
PGSSPQQQRPTPQPSPHQQISPAPSPVQRVTPNPSPGPPRPPPQPSPGQQRSLQPSPSPS
QRSSSSQLSPPGSSPVQQNSLPNSQHNHQSSPKESSIGEDVKGEISPINNSRPEPSPGSV
GSRSNTPASISGSNPMPPRPPSQQDGAQSNIRMNRSPMPAPGYNQQMMPPPMGPNQMGGY
SQGGNKMGPGPGPY
>TRINITY_DN40709_c0_g1::TRINITY_DN40709_c0_g1_i1::g.34252::m.34252 TRINITY_DN40709_c0_g1::TRINITY_DN40709_c0_g1_i1::g.34252  ORF type:internal len:145 (+) TRINITY_DN40709_c0_g1_i1:1-432(+)
AKGSKISKTVGTAKKELQKLHQELAKMKNIRQTDLTKTDQDKIKSIKDIDDFRDELVRHL
DKMVKEAKDEVKTKHNKIASQIDTSIKDINGMKMEVESNIKHLDKCQGQDEVQVFLYVKQ
GTSINTDGRMLLQELDTNLERESE
>TRINITY_DN40713_c0_g1::TRINITY_DN40713_c0_g1_i2::g.34251::m.34251 TRINITY_DN40713_c0_g1::TRINITY_DN40713_c0_g1_i2::g.34251  ORF type:internal len:167 (+) TRINITY_DN40713_c0_g1_i2:3-500(+)
SPTLASDCQIRASERKEEQKTMSLIQKCPTIYAKQKNNNILLEENDGCHNVEQMPLPVQT
EEIDLPVQTEETDLHVQTEETDIAYEEDWVMSCSSLSDGYLPVKTKDSVDCGTSGSGLPD
GFVLRTVPDYEKIPLPVKTEDIDDCGTSGSGLPDSFVLGTVPDYEK
>TRINITY_DN40717_c0_g1::TRINITY_DN40717_c0_g1_i1::g.34264::m.34264 TRINITY_DN40717_c0_g1::TRINITY_DN40717_c0_g1_i1::g.34264  ORF type:3prime_partial len:329 (+) TRINITY_DN40717_c0_g1_i1:3-986(+)
MSMQTTNSSEENGSESQNCDWTEDADEMEHKNIYFTPDQGNVLFACAYDGWGFTVAQFAE
IYSKKLGMNEEGLRKTLWGDFFLNSKTKRIMKGAQGKGKKPLFVQFVLDSIWSVYDVVMV
RRDKDMMEKIIKSLSLKIAPRDLRHNDPRVQLQAVMSQWLPVSNIVLSAVVDKLPSPVEI
MEEKVEKLMCNQARRFDSLPQQTQELKDAFLACKSTDDAPVIVFVSKMFPVEKSVLPKNK
QRPLTDEELQRRRMEARQRHAARLEGAQNMTSDNDTQQDTASGTSMECMKEEKADAQTDD
QDQVFIAFARVYSGTLRAGQKLYVLGPK
>TRINITY_DN40719_c0_g1::TRINITY_DN40719_c0_g1_i1::g.34255::m.34255 TRINITY_DN40719_c0_g1::TRINITY_DN40719_c0_g1_i1::g.34255  ORF type:internal len:147 (+) TRINITY_DN40719_c0_g1_i1:2-439(+)
LMLGLMLTTWFLSMWISNTAATAMMIPIIQAVIKTVNGVHSRAEMGTDNPGYALDEIDNG
DFGDRKSSNSTKYVITGNVQSQASVVNVSTMSPEMKRLAKGFSLCVAYGANIGGIATLTG
TPPNLVLKQQADNKLTFMYFHHTSLL
>TRINITY_DN40720_c0_g1::TRINITY_DN40720_c0_g1_i1::g.34235::m.34235 TRINITY_DN40720_c0_g1::TRINITY_DN40720_c0_g1_i1::g.34235  ORF type:internal len:223 (+) TRINITY_DN40720_c0_g1_i1:3-668(+)
ARLSGLMQFLRVQRLQDDRLKDNIEIAKRTARLNKFGKSENAVLFATVGKTEFRSDAQLE
EEERKFVISGQDFPDYSVSKDGDIDTDTQGKLQRDMWTKRETMLEEMYPDSKWVYDTPGL
VNKNQIINKLTAPELRCVLKREMIRPRVYVMKPGDVMFITGLGRIDYLEGKSNTMFTVHT
THLLPVRVVSAEEADEFYLEHVGTPTLGLPLGDTERLNKLPS
>TRINITY_DN40728_c0_g1::TRINITY_DN40728_c0_g1_i1::g.34236::m.34236 TRINITY_DN40728_c0_g1::TRINITY_DN40728_c0_g1_i1::g.34236  ORF type:5prime_partial len:130 (+) TRINITY_DN40728_c0_g1_i1:3-392(+)
LFLFFVAVMFAISLISLFGYHCYLTANNRSTLESFRSPIFQSGPDKNGFSLGKKNNFIEI
FGENKKMWFLPVFTSAGDGVTFPTRTVDLDSDGLLADRQRWMEEGELNQVSNGYGSNYDS
RDEDGRFDL*
>TRINITY_DN40728_c0_g1::TRINITY_DN40728_c0_g1_i2::g.34237::m.34237 TRINITY_DN40728_c0_g1::TRINITY_DN40728_c0_g1_i2::g.34237  ORF type:5prime_partial len:160 (+) TRINITY_DN40728_c0_g1_i2:3-482(+)
LFLFFVAVMFAISLISLFGYHCYLTANNRSTLESFRSPIFQSGPDKNGFSLGKKNNFIEI
FGENKKMWFLPVFTSEGDGVTFPTRTTSTSSSYQTMGNTTPTLPSAGDGVTFPTRTVDLD
SDGLLADRQRWMEEGELNQVSNGYGSNYDSRDEDGRFDL*
>TRINITY_DN40739_c0_g1::TRINITY_DN40739_c0_g1_i1::g.34239::m.34239 TRINITY_DN40739_c0_g1::TRINITY_DN40739_c0_g1_i1::g.34239  ORF type:internal len:362 (+) TRINITY_DN40739_c0_g1_i1:1-1083(+)
GTQNGNAGPDIIHSKSLTTKYKQRMHFSAASDKYAPSLESSTDTVTEDVHNCDSNQTLTP
SPYTSNGNVYKVASLQSLCDKAKSSHRIKTMDQCSSISTSTSDLTDSRVLDYLNGPHGEL
LLNGDTCRTSLKLRCFLAHGLSSGTNGTCKGVTVDTSMTPPLYQIPISPQSLSSTCPPTP
GTSDGKSIDTPVPRYQSGVGRHLDIDGLTVFNDPVQRQIQNIQSRHEQEILELREQLESM
RGLLAQHAAACNADGVCNLDLKVGHDSPGSCDMQSIQSNYSNAASDASWDQMDDPEVNIT
RWIPDHLVTQCASCDRQFSTFTRKHHCRNCGRIFCHDCCKNTMPLPHQMIHTEERVCQGC
Y
>TRINITY_DN40739_c0_g2::TRINITY_DN40739_c0_g2_i1::g.34240::m.34240 TRINITY_DN40739_c0_g2::TRINITY_DN40739_c0_g2_i1::g.34240  ORF type:internal len:189 (+) TRINITY_DN40739_c0_g2_i1:2-565(+)
ENLHHNGEVAENDKKNDNLENGEITNGLANGKEDTVNEKENDEESKELTVENDNNIESEG
DNDPDEGQGLVSVNGDVGKGQFSQTEEDRQFEIHHHLKLNFNSNVAVENGINTDQDSEHV
NGGEIHEMNGHCNTMEDRLNSPDSSNESSENSIETISENEDSANDVDSNILENGANKQEI
ADNLEREK
>TRINITY_DN4073_c0_g1::TRINITY_DN4073_c0_g1_i1::g.9765::m.9765 TRINITY_DN4073_c0_g1::TRINITY_DN4073_c0_g1_i1::g.9765  ORF type:internal len:258 (+) TRINITY_DN4073_c0_g1_i1:3-773(+)
TQEVEEIKGMEIFENKTNDETCESDRALDDIANKNTHETEITPDIPITLTSPYSPYEVVG
DTIIDATTSQQQVKVIDQLGNEVIVCIINEKGEQEQITDGEEILQSVMQTGRYTIQDQYQ
QYETMETEIILDHNTASNFIGENNTANDSEKIAKKDGNLKVTNIIVVHETPETNHKKCVQ
VVKTKKSSKKAISNTKKILGKLNLDIDKSETDNFMKETDNVDIMVSLNYYEDRPDNETPH
KCDICTRRFGSIKTLNF
>TRINITY_DN40740_c0_g1::TRINITY_DN40740_c0_g1_i1::g.34254::m.34254 TRINITY_DN40740_c0_g1::TRINITY_DN40740_c0_g1_i1::g.34254  ORF type:5prime_partial len:148 (+) TRINITY_DN40740_c0_g1_i1:3-446(+)
SRVNTFQSYCNYKDAKRAFRNYHGIAAEKYICKTHEKINRAACVDSGLFWKLFNAKRKNS
RSRAGSEIKFGDRVLCDANEITQAWGNYFSDLYSDTENINYDEVFFNDITSTVNNLKKSN
KKCITKDQITLSELNYCIKGLKSAKIC*
>TRINITY_DN40741_c0_g1::TRINITY_DN40741_c0_g1_i1::g.34270::m.34270 TRINITY_DN40741_c0_g1::TRINITY_DN40741_c0_g1_i1::g.34270  ORF type:internal len:121 (+) TRINITY_DN40741_c0_g1_i1:1-360(+)
LFTYQNEHEDDGEKIVIQVFEDDRTPPVTNEHTCDRHHLEDIEIHVNNFGRNTKHSSMAN
VNAYGPNVDDRQNTQRSVTSYRDSNRSNELKHLYNESQSNKIKVVINNEPNYDPSNDLIE
>TRINITY_DN40742_c0_g1::TRINITY_DN40742_c0_g1_i1::g.34266::m.34266 TRINITY_DN40742_c0_g1::TRINITY_DN40742_c0_g1_i1::g.34266  ORF type:5prime_partial len:333 (+) TRINITY_DN40742_c0_g1_i1:2-1000(+)
SIRDIACTYKIPHSVTNGTIDCNVTLADSDACWSGSTVSRMSMYRICVVGFFLLLGGFTF
FNVQKTKYLQLVTTVSRWLAFGMMIILAVIRLDKKQGQGHPAIAEISGIPNLFGVCIYSF
MCHHSLPSLITPIRNKSKLYMLLASDFVLILLFYLLISFTGIFAFNDINDIYTLNFLPDE
CDPTKSITKVKFIQYFLALFPVFTLSTNFPIISITLRNNLKAIGYNKAKPYTWAVDRILF
PLFALIPPFGIALATNQVEFLVGITGSYAGAGIQYVIPALLVYFGRKQTDMLFPEPNIHA
SPFRGKFWIVFVCLWATVCIAFVTVNHIVSGK*
>TRINITY_DN40743_c0_g1::TRINITY_DN40743_c0_g1_i1::g.34244::m.34244 TRINITY_DN40743_c0_g1::TRINITY_DN40743_c0_g1_i1::g.34244  ORF type:5prime_partial len:228 (+) TRINITY_DN40743_c0_g1_i1:2-685(+)
NSPLSQSGSSKASPQAAKSALGTLIAELPEDETEDEASNPPFVFSNHSANSRPSPSKYSD
EYRHKKAVSPKEEKRKVRKDSKNLEKDDSAKKRTKLEKTDMNNMNKSAISVDSKQKARNN
SEKSNEVEKEHDQEGARQWSFEDKSSIKIGDDAPVSMMESPNGEDLNELVALQRKLMGTR
DPSILVKVVSLIQRAGKFDIGDKTFNFDLCSLDSATVQQIGMYLNKA*
>TRINITY_DN40744_c0_g1::TRINITY_DN40744_c0_g1_i1::g.34253::m.34253 TRINITY_DN40744_c0_g1::TRINITY_DN40744_c0_g1_i1::g.34253  ORF type:complete len:288 (+) TRINITY_DN40744_c0_g1_i1:3-866(+)
MKGNEIIKKLQSEIKNYHGKIKLRTQIATEQEKLLTEKEQELEKIRQELVTTKDGLNKTT
EQNSKLTQNYETTVQKLEESRELLKTNENVIQWLNKQINETQLQHHRVGTFEMPEATSNF
RPSGAALHNFSASSYASSMNSHHQNGERGIGVGVPRPYPNQHKIPQVQYNPGNHKKSSLP
LPSSRMGAPPIPEEIRPHSRHSSPGSNHSAGDKENDPPLDPRYLTKRDDAIALRGVASNR
SNSPPVIQSTIGMHHSTRLSQQVIVPKATHPQPPPLASAYFPGQKGS*
>TRINITY_DN40750_c0_g1::TRINITY_DN40750_c0_g1_i1::g.34256::m.34256 TRINITY_DN40750_c0_g1::TRINITY_DN40750_c0_g1_i1::g.34256  ORF type:internal len:219 (+) TRINITY_DN40750_c0_g1_i1:2-655(+)
VPLRTVLDSLSSIEICAGLHSVLEGLAFLHDQAKISHNNVHLGAAYVSTDGTWRLGGLEH
SCKFTDATPTFLESCRAFRDETSISPEEKAGKMATDLEYCYARDVYSLAVLIEILLEKME
DLGDMTKTFELRIQDECLNLNPKDRPTVQSLLQDRLFTTEFLEIASFLKHITLKTEQERK
PFFRDLLPKLLNLPEDLIGRRLVPSLLSRFVMLDQSAV
>TRINITY_DN40751_c0_g1::TRINITY_DN40751_c0_g1_i1::g.34261::m.34261 TRINITY_DN40751_c0_g1::TRINITY_DN40751_c0_g1_i1::g.34261  ORF type:internal len:273 (+) TRINITY_DN40751_c0_g1_i1:1-816(+)
VKCGVGWESNPLSNFCYIFVDQPLSWLDALTQCHAYHGNLVSIETVEEQSYIAGRLLSMN
SIAVWTGANDRGTEGGWRWSSGKPFSFLNWAQGQPGGGSGQGTDCVSMFTANAQWDDVNC
NTRNGYICEKNGRVPHTHAPVTAAIHIPAGMVLGCRPHWKPYGGNCYLVAGGSFTWTDAQ
TACGRNGGKLASVLNRAENSFIVSNLPKLAHSYYGLWVGLNDRQSESTFRWADGNAVTYT
NWNVNEPNSWMNHNEDCVLMLGNGKWNDENCM
>TRINITY_DN40753_c0_g1::TRINITY_DN40753_c0_g1_i1::g.34259::m.34259 TRINITY_DN40753_c0_g1::TRINITY_DN40753_c0_g1_i1::g.34259  ORF type:complete len:216 (+) TRINITY_DN40753_c0_g1_i1:84-731(+)
MTRPKYFTPNEVAIHNTIDDLWVSFLGKVYDLTPLCEKYKGDVLLKPIVQAAGKDISHWF
DPKTKDIRTHVDPLTGCVIPYCPNGRFVHIPPPQPLSDWANDFGRPWWKDDGYLVGILSK
KTRSIKIINTLTSQDQVIEVCSEEIMTEILQRYLKYNEHAASYTWKYNGNNLDMYKTLED
NSIQDDDEDFYQLSMNDDTFLQPVHLYFNDDLTEA*
>TRINITY_DN40754_c0_g1::TRINITY_DN40754_c0_g1_i1::g.34242::m.34242 TRINITY_DN40754_c0_g1::TRINITY_DN40754_c0_g1_i1::g.34242  ORF type:complete len:284 (+) TRINITY_DN40754_c0_g1_i1:45-854(+)
MAAVGMKNMEVILRLVTDVKNGQHFFTDQNGFQLMGRETKPGSKIESNYYPITTMALLED
KHKRLTLHSKQPHGAASLNEGQLEVMLDRHTFRDDGRGLGQGIYDNVKVNSDFVLHIEYK
TVPMEIEEYRYTYLTQDGMLINDLLQNKIQIYSVRDNSVRIVDKVHPLKTTQVPCDISVV
GLRNMVKNNLEYNGTSLVLHRKSVQCGYQSMNKQCPDDTSKLTIRSLLPKLRLDISETSL
SHLHVIQKLGLDSDIRPEHMELRAFMMRI*
>TRINITY_DN40755_c0_g1::TRINITY_DN40755_c0_g1_i1::g.34246::m.34246 TRINITY_DN40755_c0_g1::TRINITY_DN40755_c0_g1_i1::g.34246  ORF type:5prime_partial len:176 (+) TRINITY_DN40755_c0_g1_i1:2-529(+)
DLRAMANPKVFFDIAIGDQQAGRITMELRADVVPKTAENFRALCTGEKGMGKMGKPLHFK
GSAFHRVITDFMCQGGDFTAGNGTGGESIYGAKFADENFTLKHTGAGILSMANAGPGTNG
SQFFLCTVKTAWLDGKHVVFGSVVDGMDVVKAIEKVGSASGKTAMPVRIADCGQL*
>TRINITY_DN40755_c0_g1::TRINITY_DN40755_c0_g1_i2::g.34247::m.34247 TRINITY_DN40755_c0_g1::TRINITY_DN40755_c0_g1_i2::g.34247  ORF type:5prime_partial len:205 (+) TRINITY_DN40755_c0_g1_i2:2-616(+)
PRPPTLSISTRTRDVAPKGLFRHDHRIEGGGPPRDGAVQRRLPEDRRELPRAVHGREGHG
QDGQAAAFQGLGLPPRHHRLHVPGWRLHGGQRHGRRVDLRRQVRRRELHAQAHGGGHPFD
GQRWPGHQRLAVLPLHRQDGMARRQARRLRLRGRWYGRRQGHREGGQRVGQDGHAGPHRR
LRPALGGPDRPLDIRAAMRARRAP*
>TRINITY_DN40756_c0_g1::TRINITY_DN40756_c0_g1_i1::g.34268::m.34268 TRINITY_DN40756_c0_g1::TRINITY_DN40756_c0_g1_i1::g.34268  ORF type:internal len:124 (+) TRINITY_DN40756_c0_g1_i1:3-371(+)
CSSDEAPITCTSQTDSQSEPSNKDQQLTERAKPKQNIFIQIFQPYLISINIANIKFLNRK
LGRLCIEQFFYANKSIQRFELSWKGFTEELLKKVLPSLSDLREVGLEECTWVQTGGVAAL
GRE
>TRINITY_DN40758_c0_g1::TRINITY_DN40758_c0_g1_i1::g.34258::m.34258 TRINITY_DN40758_c0_g1::TRINITY_DN40758_c0_g1_i1::g.34258  ORF type:internal len:107 (+) TRINITY_DN40758_c0_g1_i1:3-320(+)
HLKNAIPIIMVGLKHHSVVSRLFVHTLIVTLVSVSCQLVVNVKNKGGDVDREKIDANTTA
DTVLLEYLSKDGSLITQFIDFKSDIQVFRVYVPWEEERGVVQSKPQ
>TRINITY_DN40760_c0_g1::TRINITY_DN40760_c0_g1_i1::g.34263::m.34263 TRINITY_DN40760_c0_g1::TRINITY_DN40760_c0_g1_i1::g.34263  ORF type:internal len:110 (+) TRINITY_DN40760_c0_g1_i1:2-328(+)
QKVRNETDKKASRVVQTEIDELTAKLEKLQTSLAAIQNGMINKKLTEPPCPEGWLRWENV
CYLYEETEELSWHGASIRCHDFGGSLAEPDTEAAMRHLVGLVGSNVWIG
>TRINITY_DN40764_c0_g1::TRINITY_DN40764_c0_g1_i1::g.34234::m.34234 TRINITY_DN40764_c0_g1::TRINITY_DN40764_c0_g1_i1::g.34234  ORF type:internal len:178 (+) TRINITY_DN40764_c0_g1_i1:3-533(+)
DIMTKKKNKRNRGSSGCDSEEQNNRLFKTRGPSEDTDNIPVSEILSQTNAVLFDAETLKT
GTDNVFIVKKSVMAESCIEPTNADLMSCLKKIDNKICAMDKRLGALESLEKKVGFDRDLK
KLWIIIDENNKKSDERLTRVEEKTESVDFNMGIVNNKVVGLEKERDVIRAEIVYLQS
>TRINITY_DN40767_c0_g1::TRINITY_DN40767_c0_g1_i1::g.34231::m.34231 TRINITY_DN40767_c0_g1::TRINITY_DN40767_c0_g1_i1::g.34231  ORF type:5prime_partial len:324 (+) TRINITY_DN40767_c0_g1_i1:2-973(+)
LTTSFKVCGQSCNSCNNPSWNHARKGHGGGYDNEMVDGVRSVMRVIPIFVLIIVYWAVYS
QMSTSLFLQSERMNISVGSAKLPAAMLNIFNTLIILILIPIMDIIVYPLLARRNMSPTHL
QRIGIGMILAACAMLYAAIMEIVRKNNIDEYGPITQELAGKTFNASQLSMFAQIPEFAFI
GSSEVFASISGLEFAYTQAPSFMQGLIMGLFLMTSGLGSYVASLIVVIVKAWRQDDASDW
YPEEPNNGHLEYLLFLLAALTAVNFVVFVFVAKLYKYRTPDFENKIDENDEEDADIEAVG
VHVYHNSGMDKDGDKFDPVSTKM*
>TRINITY_DN40776_c0_g1::TRINITY_DN40776_c0_g1_i1::g.34265::m.34265 TRINITY_DN40776_c0_g1::TRINITY_DN40776_c0_g1_i1::g.34265  ORF type:5prime_partial len:224 (+) TRINITY_DN40776_c0_g1_i1:2-673(+)
GDTLFCEKAHNMKLADWVNATVYSRLRKLEAYQFTLLYNGLEMSKLKGGPLLSQFIENME
LKSRNATGVRTKMFMYSGHDTTVAALLSALELYDGKSPQYASCVIAELHENPAGHFYVNL
FYKNETESDTVFPLKLSNCSLNCSLPDFERLTKSAVPTDWPGECGIPSPSPSNGSHSVLS
TAWIVSIILGGLLLVVLILSAVYFFKRKRDNKNVLYDKFDVST*
>TRINITY_DN40778_c0_g1::TRINITY_DN40778_c0_g1_i1::g.34241::m.34241 TRINITY_DN40778_c0_g1::TRINITY_DN40778_c0_g1_i1::g.34241  ORF type:internal len:139 (+) TRINITY_DN40778_c0_g1_i1:2-415(+)
AKTGDGKNVYIFSLKNKHMEIKILNYGGIITNIFAPDKDGKLEDIILGFDNFEGYKKNDP
YFGAIIGRYANRIAKGHFTLDGVTYNLTVNNGPNALHGGTKGFDKRIWDSKIEDNMLVLS
YTSADGEEHYPGEVKVTV
>TRINITY_DN4077_c0_g1::TRINITY_DN4077_c0_g1_i1::g.9763::m.9763 TRINITY_DN4077_c0_g1::TRINITY_DN4077_c0_g1_i1::g.9763  ORF type:internal len:137 (+) TRINITY_DN4077_c0_g1_i1:1-408(+)
FESSHEHADFSEFKPLDNDLDQVGGDVFFYTTLTDTEQAMLKVSDSELNTEPLQKDKMEN
SDQTEKSHAEDNSSEKVVDSAFSPSLFSQDTQIDSGNCEKLDVSSQSFSESLQDESQEVS
VGINMTETSEHEGRHS
>TRINITY_DN40785_c0_g1::TRINITY_DN40785_c0_g1_i1::g.34243::m.34243 TRINITY_DN40785_c0_g1::TRINITY_DN40785_c0_g1_i1::g.34243  ORF type:complete len:145 (+) TRINITY_DN40785_c0_g1_i1:105-539(+)
MSSDAIFRLILCVLGTKWCGIGNVATHDSDLGELDELDACCRTHDNCRPEIPPFENKFGL
FNFAIWTKKHCDCDSAFFTCLKNIGTEDSDYIGNVFFNVVSVGCIDKVWQKKCTRRNWLG
ICNRWKNDKSKRKVYTFVDNTLDY*
>TRINITY_DN40788_c0_g1::TRINITY_DN40788_c0_g1_i1::g.34262::m.34262 TRINITY_DN40788_c0_g1::TRINITY_DN40788_c0_g1_i1::g.34262  ORF type:internal len:147 (+) TRINITY_DN40788_c0_g1_i1:3-440(+)
KTLPQVRGGEYEGLIDKLSKDEWKPDFGPADFVPSWGATAVGARKFLIAYNINLLSTKEQ
AHRIALNIREQGRGGDQPGKLKHVQAIGWYLEEANMAQVSVNITDFEETAIHTVYEEVCK
DAEELNIAVVGSQIVGLVPLQAIMES
>TRINITY_DN4078_c0_g1::TRINITY_DN4078_c0_g1_i1::g.9774::m.9774 TRINITY_DN4078_c0_g1::TRINITY_DN4078_c0_g1_i1::g.9774  ORF type:5prime_partial len:166 (+) TRINITY_DN4078_c0_g1_i1:1-498(+)
KSMKLILHGLRNNYRNAAGFSFLTELFILDSDWQNKTISEPGIYEFWHERYPKRTRPLED
RVKNVFIMDRVIVGSIWTHNYTAKPGFIKYKVRASHATIKHYRQCRQNWNCYNRSGYSDG
TITSMLHERKKDIFEKFEKLLFNYRNVSKWPVNYLDKENPIFKHN*
>TRINITY_DN40795_c0_g1::TRINITY_DN40795_c0_g1_i1::g.34250::m.34250 TRINITY_DN40795_c0_g1::TRINITY_DN40795_c0_g1_i1::g.34250  ORF type:internal len:266 (+) TRINITY_DN40795_c0_g1_i1:1-795(+)
LDCKHIYHVLTEMGWNPHKGYDHVFNIVKTCLTEANNVGCQSIAFPAIGTGASHFPADKV
ADAMVKALCEFTSLARWTSVRDMYIVVYIGDSGTCQIFEQEIPRLLDTTATNVDDQDIIK
EMKKANKDNKRPAGTHHTGRPVFSINPAKKPPKAMYRAPAKTEDHSIADDVVFVKVISKC
GSDEIQKQFKELVESEFVTKTVDFGKIKELSLKEETALQNVEKTIRIKIQIDKTKCLITL
VGLRKYANEAESEVGRLLNQEFQEI
>TRINITY_DN40796_c0_g1::TRINITY_DN40796_c0_g1_i1::g.34260::m.34260 TRINITY_DN40796_c0_g1::TRINITY_DN40796_c0_g1_i1::g.34260  ORF type:internal len:382 (+) TRINITY_DN40796_c0_g1_i1:2-1144(+)
FAETSVNVSAILTVEQTERNFNGGNSITLLDMPETNEVKTNDDQKEPDLDTTYTITSKSS
ESPIGETKCKKTDVCRKRRSGIPVALSKFKYSRLSPSENNILSRIRNKSGTPCDKTGSKI
KTYTPRSRSRTPMKHTPGSRNRTPLSKKQTPHSGKRDTPKGKIHRCKKCGKTFIDKTQLD
IHYTIHTRETPKKPTTPSCLKKKNTRRLQFKIETEVYQSPSTIDQQIYSCTKCSRTYDKE
RYLISHMKTHEIDRPYTCVTCDKKFKYATSMKAHSFVHYGEGRIQNNSGEKSTNSTFLTR
VEANDKGENGMIATSNIFSMTSNSSEKQKTDFSDLCDFPYACKSCDFKTREPAELLKHMR
CHNPSKNKQFRCDTCQKSYSD
>TRINITY_DN40797_c0_g1::TRINITY_DN40797_c0_g1_i1::g.34269::m.34269 TRINITY_DN40797_c0_g1::TRINITY_DN40797_c0_g1_i1::g.34269  ORF type:internal len:188 (+) TRINITY_DN40797_c0_g1_i1:2-562(+)
ANTGNGDIMVATSDGQLSSAIQCFLVSLKLSGRNVTISCKNSASLYTKTQMEYGNNERQT
LRITKVMFMNKDSSDTLFICCGSINYSCLEVWQLLEQMMPLHKMFSMITAPDTSNKTHKW
MHKATILHSSLLTSIAGPKLPMSRNVVETTGFLPYIATAYKDGTIQLIHRYTFQVISTSL
VDNLCQQ
>TRINITY_DN40798_c0_g1::TRINITY_DN40798_c0_g1_i2::g.34257::m.34257 TRINITY_DN40798_c0_g1::TRINITY_DN40798_c0_g1_i2::g.34257  ORF type:internal len:100 (+) TRINITY_DN40798_c0_g1_i2:3-299(+)
LKGVVVNIKGAKETIVSKPREFAHLIKNKFGSVDNINQLKVSEECQLEDTEKPGGGTLPA
RLRPLYLSFKYGSDEENSSITSGSGFGAHSSPHSNSQNA
>TRINITY_DN40801_c0_g1::TRINITY_DN40801_c0_g1_i1::g.34238::m.34238 TRINITY_DN40801_c0_g1::TRINITY_DN40801_c0_g1_i1::g.34238  ORF type:5prime_partial len:121 (+) TRINITY_DN40801_c0_g1_i1:2-364(+)
IVCITNNWYHIVCITNKLYHIACIINNWYHIVYITNDWYHIVCITNNWYHIPCITSNWYH
IACITNNWYLIACITNNVYLIACITSNWYDIACITNNWFHIACIIKNWYNIACITSNFYW
*
>TRINITY_DN40802_c0_g1::TRINITY_DN40802_c0_g1_i1::g.18482::m.18482 TRINITY_DN40802_c0_g1::TRINITY_DN40802_c0_g1_i1::g.18482  ORF type:internal len:300 (+) TRINITY_DN40802_c0_g1_i1:1-897(+)
WGDGETGKVDEMIGEIVHLKHLYPDNFLNKNTLMKFRDEFILQMCHDEGVGLQDREELLA
VTREEYLEPTEIVSVNILPVNADQVEDTVTYEKALLETKNMLKAWRFLEALRNSNCESIL
TLDIILECHQILMKGLKNPGQLSEYQRCTTCPVTRAEIRYPSPMFVKMVLPTLLDYANHM
AYYLRDRLFRESPTEEIVKDIVKFCAWFFASFVQLHPFSDGNGRISRLLHFYIQSLLSPF
AVGVYNIFSPTNEMDYFRAICNVRENNRNSLEMKENEFKDNNWMFESQPTDLSRMILEC
>TRINITY_DN40805_c0_g1::TRINITY_DN40805_c0_g1_i1::g.18487::m.18487 TRINITY_DN40805_c0_g1::TRINITY_DN40805_c0_g1_i1::g.18487  ORF type:internal len:335 (+) TRINITY_DN40805_c0_g1_i1:3-1004(+)
LLPAFIHIDLQPVSREERNGPNVLILSPTRELALQIEDEVKKFHYKGIRSICVYGGGNRR
EQISLVKQGVEIIVATPGRLNDLVQNDIINVKSVTYLVLDEADSILDICFEPDMRKVLLD
IRPDRQTVMTSATWPPDVRRMGESYLSNPIQVFVGSLDLAAVHSVTQRVEIVEEDDKKER
VAYFVQHEMGPDDKVIVFVGRKTTADDLSSDFSLHGIICQCIHGDREQCDREQALEDFKS
GEVRILVATDVASRGLDVKDITYVFNYDMPRNIEEYVHRVGRTGRAGRTGTSLTLMTRQD
WNKAKDLIDILVEANQEVPQEVADMAARYSAMRE
>TRINITY_DN40808_c0_g1::TRINITY_DN40808_c0_g1_i1::g.18509::m.18509 TRINITY_DN40808_c0_g1::TRINITY_DN40808_c0_g1_i1::g.18509  ORF type:internal len:396 (+) TRINITY_DN40808_c0_g1_i1:1-1185(+)
NDTSANNFQIDECAAFGANQLCSQICIDTIGSFRCDCNPGYILADDGKTCVRSRPAVKKC
SEGNRCSQKCIDTRRGPMCDCRNGYRLQRDRTTCADIDECRRGMADCKDGETCVNTEGSF
KCLSDSKPSTECPTGYVYDAVRGGCVRDDNTNNECHDGYAFNTVSRRCEDIDECVVNLDN
CRGENEMCENTYGSFYCRCDDGFHRDRFTNICKDIDECARQMDNCQSTERCENTQGSFAC
RRITPCGTGWTLNEETQECVDQNECTSGTHNCGTGYECFNIEGSFRCNPKRCPSGSRFSS
STGKCESVDCPVGLRASDSTSVCTDIDECEQADICESYQTCVNSYGSYSCDDPIDCSQGF
KVGRDGQRCEDIDECAEGLHDCQGGAQCLNRRGSY
>TRINITY_DN4080_c0_g1::TRINITY_DN4080_c0_g1_i1::g.9771::m.9771 TRINITY_DN4080_c0_g1::TRINITY_DN4080_c0_g1_i1::g.9771  ORF type:internal len:105 (+) TRINITY_DN4080_c0_g1_i1:2-313(+)
AGLDPLQVNLRITTKPGTSAAKQNTEASRPASYPYSHNATVSSAQTKVVVSPTVNAPAKE
EEKPKDVPTPGSDKSPKRLLKVPSMQDFDEGSISDTESITSGTM
>TRINITY_DN40814_c0_g1::TRINITY_DN40814_c0_g1_i1::g.18506::m.18506 TRINITY_DN40814_c0_g1::TRINITY_DN40814_c0_g1_i1::g.18506  ORF type:internal len:308 (+) TRINITY_DN40814_c0_g1_i1:1-921(+)
PICVCKGGKPCNHETGLCTDGCSEGWDGEKCKNRCQPGHYGVGCLENCGACKNGDPCHHV
TGLCASGCSVGWRGDACRQGCEKGFYGDECNKSCGFCRNKTACNHIDGLCQMGCEPEYYG
EFCVLSLSISENEDKSEATSLGGDDTDLSVLIGGVMAGVVVAFLGIMLFVVIRRRNNTPR
ERPAPKSSQRRDTHTNVELVHDNGHINPVASSHASPTPSRASSLATIKTNCTQSHITIDD
QEVLYVNLKKKHPTPLPLPVPSPKLSTFQRKVVHTDVHIMEPTYYNMKEELASQEGGIPV
KQFSKYL
>TRINITY_DN40818_c0_g1::TRINITY_DN40818_c0_g1_i1::g.18511::m.18511 TRINITY_DN40818_c0_g1::TRINITY_DN40818_c0_g1_i1::g.18511  ORF type:internal len:398 (+) TRINITY_DN40818_c0_g1_i1:2-1192(+)
RARLERARTDHPAASRRHRRQQTPAGPPLVLALDGRIPAARAAALHAVAHGTASAAAVTA
AAATGDATALQDAIAALRAPVGNAAIASAARAERAAVERAIAYLGQPAGDAAARGTAEAA
EEERTVDADICALLHQLGASVAHVHVEDADCVTREHWGEAGLAAAGDPSSAPAISSVIVA
HIVRLAGFGVELPQSIRVAPSTADWHEGWLDVQCVLLRTRRRGRRDDDFVAVVRRGGRWF
ACEPGRARRLQWRSVLRRARGGVDGTGEEAFAIVYVRRGDAAGDAAGDAQAERARGGRAR
RRTRGGTRKRKRGASAGLEAAAPAGAPAGAAHRPPARRATVAARTTRSVTDARHSAPAAT
VAPVFDWRAGRPPPAAAAAAKRGQALEPGQFARPRGR
>TRINITY_DN40821_c0_g1::TRINITY_DN40821_c0_g1_i1::g.18499::m.18499 TRINITY_DN40821_c0_g1::TRINITY_DN40821_c0_g1_i1::g.18499  ORF type:internal len:307 (+) TRINITY_DN40821_c0_g1_i1:3-920(+)
SMFPYPSGKLHMGHVRVYTISDMMARYHRMLGHDVIHPMGWDAFGLPAENAAIERKLHPK
QWTYSNIDTMKQQLNNLCCSFDWDKEITTCDPSYYKWTQYIFLQMYHAGLVYQKEASVNW
DPVDETVLADEQIDDEGCSWRSGAKVEKRYLRQWYIRTTAYAKSLWDGLDTVRSDLWKDV
IQMQKNWIGQCTGCRLDFKLMLGGEEFGDILSVFTESPESVCGISHIALATHHRYNQSKY
YKQMDQLTSSPGENDIMLTLEAVNPVTGACIPIIVSKTSEAAMINNDAHLGVPCMSDIDR
EAADGL
>TRINITY_DN40823_c0_g1::TRINITY_DN40823_c0_g1_i1::g.18478::m.18478 TRINITY_DN40823_c0_g1::TRINITY_DN40823_c0_g1_i1::g.18478  ORF type:5prime_partial len:148 (+) TRINITY_DN40823_c0_g1_i1:1-444(+)
RNPWGHTEWTGAWSDGSRDWQTIPPNTVKHAKKDDGEFWISLADFVKYFSGIYLCSMTPD
FDKDGCTDSINVCTTMFGDWVGKTAAGFQNKTDNPKYQFSVDDEGKDEDGCVPLVIQICQ
KLKHRKKNKASIRVDLYKVRDFGHVSN*
>TRINITY_DN40824_c0_g1::TRINITY_DN40824_c0_g1_i1::g.18483::m.18483 TRINITY_DN40824_c0_g1::TRINITY_DN40824_c0_g1_i1::g.18483  ORF type:complete len:298 (+) TRINITY_DN40824_c0_g1_i1:25-918(+)
MAGTMIQVRDGEGRGFDLCKYEDMLMPAAFLKMDPPSRMASIKDIPYKDGDVMLCTFAKA
GSHWFANLLNLIRNSGPVETAASVPLPLLDFLPLPVLAAQPSPRTLATHLKFDRLPREHV
EKRGKMILLLRNPKDSAVSFYLHMQKDKIIMSTQTWESYVTSFLDGQIPFGSIFDYMDSW
QAVIEQNKDLDILVVYYEDLKKNGLSELRRVQEYLGYHNDDTRLEQIISRCSLQNLKSDV
DTGKTKSLLVDEKGISFLYRKGEIGDWKNHLTEAQNEAFDQIIEARSKNSMFKFQYE*
>TRINITY_DN40824_c0_g1::TRINITY_DN40824_c0_g1_i2::g.18484::m.18484 TRINITY_DN40824_c0_g1::TRINITY_DN40824_c0_g1_i2::g.18484  ORF type:complete len:109 (+) TRINITY_DN40824_c0_g1_i2:38-364(+)
MCIRDRYFPIYSQNGLSELRRVQEYLGYHNDDTRLEQIISRCSLQNLKSDVDTGKTKSLL
VDEKGISFLYRKGEIGDWKNHLTEAQNEAFDQIIEARSKNSMFKFQYE*
>TRINITY_DN40826_c0_g1::TRINITY_DN40826_c0_g1_i1::g.18518::m.18518 TRINITY_DN40826_c0_g1::TRINITY_DN40826_c0_g1_i1::g.18518  ORF type:3prime_partial len:106 (+) TRINITY_DN40826_c0_g1_i1:83-397(+)
MKKIEVKSEQELFVEGNPLTFPPADVCECGLKSMMQFFQETQSTVRVYQGVKVLVLGAHD
SGKTSFVQTLADGQARLSEEMYEKSAGIETSEMNFDNHDEQQQQQ
>TRINITY_DN40828_c0_g1::TRINITY_DN40828_c0_g1_i1::g.18498::m.18498 TRINITY_DN40828_c0_g1::TRINITY_DN40828_c0_g1_i1::g.18498  ORF type:3prime_partial len:165 (+) TRINITY_DN40828_c0_g1_i1:302-793(+)
MVTEGQKQMIWCGVFVVLAVCVAAAVLLAMSFSYLDYYEYGFKRKRSTGEVSLETVYTTG
RYTFGPDADFLVYKADAHFLDLEDIDVFTHDKLEVKLTAHIQYFLRKDELALIHKQFNVY
YEDVVKTSAVDALKGAVPVYSTRELISNRTNVEIDLYKAVRQRL
>TRINITY_DN40829_c0_g1::TRINITY_DN40829_c0_g1_i1::g.18486::m.18486 TRINITY_DN40829_c0_g1::TRINITY_DN40829_c0_g1_i1::g.18486  ORF type:internal len:297 (+) TRINITY_DN40829_c0_g1_i1:1-888(+)
VDANQDGKVDFNEFTDRFHNPAKDIGFTTALLLTNLSEHMPNDPRLERFLEKARCVLDYF
QPYLGRIEIMGGASRIERVYFEIKQSHIDQWEKPQIKESKRSFLHSVVNEGGDKEKLESF
VNFCEDTIFEMQHATSISAEEQRIAALRSGGLRPDERGGVLEPIRMGYNFIKDGIGAFLS
LFTMSNMKTSYRTFRKMTYWQLFAALFKLNFKIAFMILTVLFHIFWTLCKFIINMMMGER
DEEPEVPTGPLALPGPPVPPDAQQPIVPPVEIETAEPMIAFGVAITKEEREEGQTD
>TRINITY_DN4082_c0_g1::TRINITY_DN4082_c0_g1_i1::g.9770::m.9770 TRINITY_DN4082_c0_g1::TRINITY_DN4082_c0_g1_i1::g.9770  ORF type:internal len:110 (+) TRINITY_DN4082_c0_g1_i1:3-329(+)
KQENLEHKKRDKTQIIGMEKGLDVMESACKPDVNVLEVKETCMEVASIEKHANERETLSD
KTNMDQKLMSCITPWPFILTGLHACGDLTPTFLRFFVNCSTAIGLASVG
>TRINITY_DN40831_c0_g1::TRINITY_DN40831_c0_g1_i1::g.18490::m.18490 TRINITY_DN40831_c0_g1::TRINITY_DN40831_c0_g1_i1::g.18490  ORF type:5prime_partial len:109 (+) TRINITY_DN40831_c0_g1_i1:2-328(+)
EGLIYVVDSSDRGRMNEAREELFGMLDNDEMRGVPVVVLANKQDLPGSLNPSEVVNQLCL
NKLTGRKWFVKGTCATTGDGLFEAMSHLSGMVKEYKKQRVVTRGWYEG*
>TRINITY_DN40835_c0_g1::TRINITY_DN40835_c0_g1_i1::g.18485::m.18485 TRINITY_DN40835_c0_g1::TRINITY_DN40835_c0_g1_i1::g.18485  ORF type:internal len:145 (+) TRINITY_DN40835_c0_g1_i1:1-432(+)
FDTDFTKSRDSVTKLQAYNMICEHYSMRMDSLFPERLLDINSAIMKHVLSGHEDKALHAM
QLNMILLPSRLQEELRRLIKFMAAAADDTELQLHEQNDTVSLVLTNFTDCIVKHKGMAWN
VSSVLVTFLMQHVEQIFTIPAEFR
>TRINITY_DN40840_c0_g1::TRINITY_DN40840_c0_g1_i1::g.18494::m.18494 TRINITY_DN40840_c0_g1::TRINITY_DN40840_c0_g1_i1::g.18494  ORF type:3prime_partial len:122 (+) TRINITY_DN40840_c0_g1_i1:38-364(+)
MSEMEAESKQTEAQLSAVTGGRPKSARPVSRMVKAGKGPPTRKGVTPMPVHKGENVNPED
IQDLNANAMELRKSHTRMKMEVERYMGDFKHILEKVGPAFKQLKSSEKG
>TRINITY_DN40841_c0_g1::TRINITY_DN40841_c0_g1_i1::g.18495::m.18495 TRINITY_DN40841_c0_g1::TRINITY_DN40841_c0_g1_i1::g.18495  ORF type:internal len:285 (+) TRINITY_DN40841_c0_g1_i1:1-852(+)
EKQPSPSRSTSGSDLRQVTVLERLTKTHPIWFLPEVGRSGAVHLLKDRSPGIFIVRKSSR
DDIMALSIQFPCQDGMANVDHYLIEPTEHGLHLQGSNKLFNAIPNLVAHYCDNKEDLPHR
LVLPPAIEAAKTLQELNALAMLGQDFWTSTKYEGQSRSSSRSNLSDHSSVMNKSASEPIS
INKTPVQAYSQSETLIQNTPPKHSVIDFKSYLIQKPKESTEMSAKNCTKSVSSTTQSVHS
KCSVSETKQSSHVTNHVTNHMTTNHRHLTTHESCLHEMESSRNE
>TRINITY_DN40841_c0_g2::TRINITY_DN40841_c0_g2_i1::g.18496::m.18496 TRINITY_DN40841_c0_g2::TRINITY_DN40841_c0_g2_i1::g.18496  ORF type:3prime_partial len:137 (+) TRINITY_DN40841_c0_g2_i1:213-620(+)
MDHKRSRVIHPLDNDGNHRSSYLMMLNNITNDLDILLSEFCQLPYTEPGEPPTCHNKPLR
TFGKKPMQIENCSAFGGSSTSGTLTSTDSNHSNKDVLSGTLTSTDSNNSVTKPRSHSVQS
QHLDVFAFSPTRALEL
>TRINITY_DN40843_c0_g1::TRINITY_DN40843_c0_g1_i1::g.18502::m.18502 TRINITY_DN40843_c0_g1::TRINITY_DN40843_c0_g1_i1::g.18502  ORF type:5prime_partial len:185 (+) TRINITY_DN40843_c0_g1_i1:2-556(+)
LYSYPNKQIYNAVELPGVFHDPNRVPFPLPYDTLRDLTVFRKWLKQWKPFDCSVPENGAW
CMTPLINDVYDDPDEVFMKVVASGRDETLENLEMEIDGEAAWNVIEMELIKLDKTTPAQD
EIWKKRSRRTNWRNPEWMRKRREQIGKRFATKYLFRDSFMLQYQNFYDKYDDDWKIFEEL
CKNS*
>TRINITY_DN40844_c0_g1::TRINITY_DN40844_c0_g1_i1::g.18492::m.18492 TRINITY_DN40844_c0_g1::TRINITY_DN40844_c0_g1_i1::g.18492  ORF type:internal len:301 (+) TRINITY_DN40844_c0_g1_i1:2-901(+)
ENPDNNSTTEALKQILNAAYQVEINVRASSTFIHFRLERMKQLVQAMPWNQSPKIDDEWK
KKVASEMLANLSAARLAKSISTQIKDRLNKSHDAFLMALKQLELKHCGRLDKIEEDRLKL
RKVFAPRVAKVALESTSLKDLILYGMPKMGKEIGRGQYGVVYACDQWAGNSPCAIKSVVP
PDDKHWNDLALEFFYTKHIPDHDRVVALKGSVIDYTYGGGTTPAVLLVMDRLQRDLYTAI
KQQLDWVSRLQLSIDVVEGNRFLHSQGLVHRDIKLKNVLLDKDNRCKIKDLGFCKPEAMM
>TRINITY_DN40844_c0_g1::TRINITY_DN40844_c0_g1_i2::g.18493::m.18493 TRINITY_DN40844_c0_g1::TRINITY_DN40844_c0_g1_i2::g.18493  ORF type:5prime_partial len:148 (+) TRINITY_DN40844_c0_g1_i2:2-445(+)
ENPDNNSTTEALKQILNAAYQVEINVRASSTFIHFRLERMKQLVQAMPWNQSPKIDDEWK
KKVASEMLANLSAARLAKSISTQIKDRLNKSHDAFLMALKQLELKHCGRLDKIEEDRLKL
RKVFAPRVAKVALESTSLKDLILYGGL*
>TRINITY_DN40847_c0_g1::TRINITY_DN40847_c0_g1_i1::g.18481::m.18481 TRINITY_DN40847_c0_g1::TRINITY_DN40847_c0_g1_i1::g.18481  ORF type:5prime_partial len:140 (+) TRINITY_DN40847_c0_g1_i1:3-422(+)
EVIRKDRWYMTGDTAIMHEDGFVEISGRMKDMIIRGGENIYPLEIEQVLYTHPKIMEVQV
VGVPDKRTGEQICAWIELKNGEVATEEEIKEFCRERIAKFKVPKYIQFVTEFPLTVTGKF
KKYMIREAATQSLGLQHIP*
>TRINITY_DN40856_c0_g1::TRINITY_DN40856_c0_g1_i1::g.18479::m.18479 TRINITY_DN40856_c0_g1::TRINITY_DN40856_c0_g1_i1::g.18479  ORF type:5prime_partial len:108 (+) TRINITY_DN40856_c0_g1_i1:3-326(+)
RGGLSASGESAARAVCQPTQQQRTRQTEGRIFSVSRECSQGGMSADTKEENTADGGENFQ
RLERVQAERYVNRHIRREHGRRRREFSASGESSLSNQGSKFREAEMS*
>TRINITY_DN40856_c0_g1::TRINITY_DN40856_c0_g1_i2::g.18480::m.18480 TRINITY_DN40856_c0_g1::TRINITY_DN40856_c0_g1_i2::g.18480  ORF type:5prime_partial len:100 (+) TRINITY_DN40856_c0_g1_i2:3-302(+)
RGGLSASGESAARAVCQPTQQQRTRQTEGRIFSVSRECSQGGMSADTKEENTADGGENFQ
RLERVQAERYVNQHKRREHSRRTGEFSASLESIAKAACQ*
>TRINITY_DN4085_c0_g1::TRINITY_DN4085_c0_g1_i1::g.9761::m.9761 TRINITY_DN4085_c0_g1::TRINITY_DN4085_c0_g1_i1::g.9761  ORF type:internal len:222 (+) TRINITY_DN4085_c0_g1_i1:2-664(+)
TGSTNVTDCLDCPAGEYCEGTGNVVPDGQCDEGFWCYGAAATARPSDPGNTNGTGIYSND
TCAPTWDCVCTDFPMSTGGICPMGSYCPQGSARPVACDAGKYCETPGLPSPTGNCSAGWY
CTNSSTTPRQTVCPVGNYCPEGEQPIQCPAGTFSNNEYNQQESDCSNCTAGLYCDGTGLT
AESGPCVEGFYCPGGQSSSTPSGLECWEGHYCTNGSAVPVF
>TRINITY_DN40860_c0_g1::TRINITY_DN40860_c0_g1_i1::g.18516::m.18516 TRINITY_DN40860_c0_g1::TRINITY_DN40860_c0_g1_i1::g.18516  ORF type:internal len:153 (+) TRINITY_DN40860_c0_g1_i1:3-458(+)
TVFDKDNQNFGPVERNTREQSVNYNVNYNVGNPDFQNNFNSNLKPNQHSFQQNYPGSYNM
QGNFNGPGIGMPPFSENKGIGNVPSNTHGSDIADGVGSVLKMMKHGTQPNEENNNDGLWV
KQWLEKRNIKAKAQKMKTTLKISEAQEKTRHM
>TRINITY_DN40861_c0_g1::TRINITY_DN40861_c0_g1_i1::g.18510::m.18510 TRINITY_DN40861_c0_g1::TRINITY_DN40861_c0_g1_i1::g.18510  ORF type:internal len:205 (+) TRINITY_DN40861_c0_g1_i1:3-614(+)
FMGKLVKSRLFLRQDSSSSQAALVDEDTVASRSSCDSISESMLTESSDSCCSTPITTHSY
LSEVSEDKDNNVFFTGTSRHTCIKMSDRSKEVQSGICEKDHCEGVECVSCLQIIQDIRDT
ERRSREFLNRGFVNDNDNDIYCNCGKSSSDDNRVRISATDGVDKVNIQKLDCTLDRCRYC
YHAFSRNAKYSGSVKQHKDAANMQ
>TRINITY_DN40863_c0_g1::TRINITY_DN40863_c0_g1_i1::g.18488::m.18488 TRINITY_DN40863_c0_g1::TRINITY_DN40863_c0_g1_i1::g.18488  ORF type:internal len:618 (+) TRINITY_DN40863_c0_g1_i1:2-1852(+)
DNQSPDPAMLYTIADSSLNQNIFYVELLTGSVFLRTSIVGTGINSYTISLVATDHCYPPR
SSNATLVVNIQRNQGPPVFSQGYDTEIDCNAVTGSDIITVTATDPDTQSPFNTLEYDIIG
DDTAPNFFSMDSFNGRISLRNSITADAEKIYYLRVRVRDGGNPRLSDTTQVIVRVRCNPS
PPVFSPSSYSRAIFDTQVLGESIMTLNAVDQTGFASCSCGALDICYELRGDAVALDIFKV
NINTGDIMLQRPLYNSSLNARSTYSFQGYAYDCYGTLNTAVLAVITISVTRNQYAPECIN
EPYQVQINENQATEQTIFQMTVQDRDIIAPYNSLQYVMIGDDSGPAYFYVSQDLGSIYLA
GNTDFQLDTTNSYNLRVQVNDGGFPSLYTTCNVRVTVQRNSFSPVCNQTGTTNIVINGAQ
PANTFVYDLNAYDFDSSAPENTLTYSISSGNTDLFYINSATGVITLLQPLENANQNLHRI
SVNVRDGGFPQRFTTCTIEVTVVRTQEISFPSTCYTITIPENQTVGNVITSAGAFPQTQG
LVYSMSGSSYFRIDPVTAAISIVTPLRSDPSQLTLYRFVLHASDQLNQEATGCLEITVTR
NANPPVFIGTYQRSICD
>TRINITY_DN40866_c0_g1::TRINITY_DN40866_c0_g1_i2::g.18491::m.18491 TRINITY_DN40866_c0_g1::TRINITY_DN40866_c0_g1_i2::g.18491  ORF type:complete len:215 (+) TRINITY_DN40866_c0_g1_i2:73-717(+)
MAAGPYNYSYIFKYIIIGDMGVGKSCLLHQFTEKKFMADCPHTIGVEFGTRIIEVSGQKI
KLQIWDTAGQERFRAVTRSYYRGAAGALMVYDITRRSTYNHLSSWLTDARNLTNPNTVIF
LIGNKSDLEAQRDVTYEEAKQFADENGLMFLECSAKTGDNVEDAFLDTAKKIYQNIQDGS
LDLNAAESGVQHKPAAPRNTLNTDQQQNEKGCAC*
>TRINITY_DN40868_c0_g1::TRINITY_DN40868_c0_g1_i1::g.18504::m.18504 TRINITY_DN40868_c0_g1::TRINITY_DN40868_c0_g1_i1::g.18504  ORF type:internal len:107 (+) TRINITY_DN40868_c0_g1_i1:2-319(+)
VAYDDIFNEGYYEAALTGHRMAFHKIKRYEDFWNWTSNVLVNGLYDRTWYNEETVTEPLI
QDRQSILVGGTRLRQLRIKSENCGSPMNYLSYHCEESYSVLKEDKD
>TRINITY_DN40868_c0_g1::TRINITY_DN40868_c0_g1_i2::g.18505::m.18505 TRINITY_DN40868_c0_g1::TRINITY_DN40868_c0_g1_i2::g.18505  ORF type:5prime_partial len:102 (+) TRINITY_DN40868_c0_g1_i2:2-307(+)
VAYDDIFNEGYYEAALTGHRMAFHKIKRYEDFWNWTSNVLVNGLYDRTWYNEETVTEPLI
QDRQSILVGGTRLRPVSYTHLDVYKRQLSGTDKMTCNGIYQ*
>TRINITY_DN40875_c0_g1::TRINITY_DN40875_c0_g1_i1::g.18497::m.18497 TRINITY_DN40875_c0_g1::TRINITY_DN40875_c0_g1_i1::g.18497  ORF type:internal len:162 (+) TRINITY_DN40875_c0_g1_i1:1-483(+)
FTSPLTDSGCSEYFKAFVCNLLIPECSQQPRRPCRSLCMKIKSDCKLLLNSNGFQELNDL
DCEKLPVDVPCFSATSLLVDNYSKRETSKEMSNSSHTVHNVSGNRTSTPIEIADNAVVIL
KFPSGTSPSFVNLRIFSAKTPSISFKLEPEESPPPSINIKF
>TRINITY_DN40876_c0_g1::TRINITY_DN40876_c0_g1_i1::g.18503::m.18503 TRINITY_DN40876_c0_g1::TRINITY_DN40876_c0_g1_i1::g.18503  ORF type:complete len:161 (+) TRINITY_DN40876_c0_g1_i1:110-592(+)
MKGALTVSALVGFAVLAVTSAHMCLLSPRQRGSMMHINTHATTDCILLASPCGGRPMGSA
QVDLRAGQNFTVVFQKNADHWAEHTPGDFTIRFGIATAGHMAFDDLVTIPDMGEPSLSIY
TKDVHIPDNARGHYVLSVDYRTNNAHAPAHFYQCSDVFVV*
>TRINITY_DN40878_c0_g1::TRINITY_DN40878_c0_g1_i1::g.18501::m.18501 TRINITY_DN40878_c0_g1::TRINITY_DN40878_c0_g1_i1::g.18501  ORF type:5prime_partial len:206 (+) TRINITY_DN40878_c0_g1_i1:1-618(+)
VLINSIIFMVAGYDTTATTLAWVIYDMVTNPECQDQLLDEIDDEVGSELPSYDNVFKLKY
LDMVVNETLRMHPPASRISREAKEDIEINGVPIKKGMDCTFSSLALHFMPEYWSNPTKYD
PTRFAPENKACFNEYAYMPFGHGPRNCIGMRLALLEVKMTIVSLLQKYRVLKTDKLKIPM
PIAITGLSKPAEPVFVKLVKRNAVK*
>TRINITY_DN4087_c0_g1::TRINITY_DN4087_c0_g1_i1::g.9772::m.9772 TRINITY_DN4087_c0_g1::TRINITY_DN4087_c0_g1_i1::g.9772  ORF type:internal len:162 (+) TRINITY_DN4087_c0_g1_i1:3-485(+)
KGDPQFQRIVPIDLPAKTVGDIQKDDLKVDIALVYANDSMHLAGTLCAIIDQKHPGLNIS
TLTEGDHKRLEALDKSQKIVIFISEDFLKTDFHMQELHLALCRQRPSTDNIVYLIKTNNL
SSRPYFPRILPYAVDCTDLIWKEHERLFGQAPLNKTVVSPN
>TRINITY_DN40886_c0_g1::TRINITY_DN40886_c0_g1_i1::g.18500::m.18500 TRINITY_DN40886_c0_g1::TRINITY_DN40886_c0_g1_i1::g.18500  ORF type:3prime_partial len:128 (+) TRINITY_DN40886_c0_g1_i1:531-911(+)
MLKGHVGCVYQARFTPDSNFLLTCSDDTTVRLWDIEKQSNAAVYKGHNYPVWDLDTSLTG
DYFATCSHDQTAKMWTTERTYPLRSFIGHTYDVDCVKFHPNSNYIATGSGDKTVRLWSVQ
EGKSVRL
>TRINITY_DN40887_c0_g1::TRINITY_DN40887_c0_g1_i1::g.18489::m.18489 TRINITY_DN40887_c0_g1::TRINITY_DN40887_c0_g1_i1::g.18489  ORF type:3prime_partial len:177 (+) TRINITY_DN40887_c0_g1_i1:120-647(+)
MQKWIGNLDGGPRRVNHAAVPICEKIYTFGGYCTGGDYETRLPMDVHVLDTISLRWKLIP
QLETREEFVPYQRYGHSAVSVDECAYIWGGRNDSDGACNILFMYDTATCKWCRVQTLGTT
PGARDGHSACVINNKMYIFGGYEETIDRFSDDIYTYDFRTNTWTFVKTKGHPGRWR
>TRINITY_DN40892_c0_g1::TRINITY_DN40892_c0_g1_i1::g.18507::m.18507 TRINITY_DN40892_c0_g1::TRINITY_DN40892_c0_g1_i1::g.18507  ORF type:5prime_partial len:419 (+) TRINITY_DN40892_c0_g1_i1:3-1259(+)
THALTFKIIAECSTTKARVAKMVLPHHTVDTPVFMPVGTQGTLKGLVPEQLKELDCKIIL
GNTYHLGHRPGPELLEKAGGLHKFMNWDRCLLTDSGGFQMVSLLKLAEITEQGVKFESPH
DGSEMMLTPEMSINIQNSIGADIIMQLDDVVHSTTTGPRVEEAMHRTIRWLDRCLAAHKR
PHDQNIFPIVQGGLDRELRKKCAEELTKRDVAGYAIGGLSGGEEKSQFWRMVDVSTDYLP
AGKPRYLMGVGFAEDLVVCVALGCDMFDCVFPTRTARFGNALVPSGNLNLKHKTFAKDYR
PIDDSCQCSTCRQYTRAYLHTLATNETVACSLLTVHNVAYQLDLMRSIQKSIVERKFPEF
ICNFFLKLHPDGKYPEWAIEALKKVNVHLDSGAVNAGQLNNIKQCTENGNKGNAIVNS*
>TRINITY_DN40892_c0_g1::TRINITY_DN40892_c0_g1_i2::g.18508::m.18508 TRINITY_DN40892_c0_g1::TRINITY_DN40892_c0_g1_i2::g.18508  ORF type:5prime_partial len:252 (+) TRINITY_DN40892_c0_g1_i2:3-758(+)
THALTFKIIAECSTTKARVAKMVLPHHTVDTPVFMPVGTQGTLKGLVPEQLKELDCKIIL
GNTYHLGHRPGPELLEKAGGLHKFMNWDRCLLTDSGGFQMVSLLKLAEITEQGVKFESPH
DGSEMMLTPEMSINIQNSIGADIIMQLDDVVHSTTTGPRVEEAMHRTIRWLDRCLAAHKR
PHDQNIFPIVQGGLDRELRKKCAEELTKRDVAGYAIGGLSGGEEKSQFWRMVDVSTDYLP
AGKPRYLMGVG*
>TRINITY_DN40897_c0_g2::TRINITY_DN40897_c0_g2_i1::g.18517::m.18517 TRINITY_DN40897_c0_g2::TRINITY_DN40897_c0_g2_i1::g.18517  ORF type:5prime_partial len:142 (+) TRINITY_DN40897_c0_g2_i1:2-427(+)
GVFRRCCEKTMEVMRSNQEALLTILEVLLYDPLHAWTISPAKAYALQQHRGDTDTLDIGN
TTTGDIMDLAENSTSSGRSNSETQENVNKLAERVLLRLQQKLQGLEDGVQLSLSGQVNHL
IQEARNPKNLARLFPGWQPYI*
>TRINITY_DN40899_c0_g1::TRINITY_DN40899_c0_g1_i1::g.18514::m.18514 TRINITY_DN40899_c0_g1::TRINITY_DN40899_c0_g1_i1::g.18514  ORF type:3prime_partial len:341 (+) TRINITY_DN40899_c0_g1_i1:76-1095(+)
MSGSILVTGGAGYVGTHTVVELLDAGYDAVVMDNLVNASMESINRVEEITGKKVETASID
LLDKDSLKSLFSKHKFTAVMHFAGLKAVGESCEKPLLYYKTNVGGTINLLEVMKEFGVYN
IIFSSSATVYGSPEYLPIDENHPVGGCTNAYGKTKYFIEEIMKDMCAADKQWNVVLLRYF
NPVGSHASGKIGEDPQGIPNNLMPYVSQVAVGRRKELTVFGNDYDTPDGTGVRDYIHVVD
LAQGHVAALKKLEQGCGCKVYNLGTGKGHSVVDMAKAFEVASGKPVPYVFAARRAGDIAS
CYADASLAEKELGWKAKLDLSKMCEDLWRWQSMNPTGFSK
>TRINITY_DN40899_c0_g1::TRINITY_DN40899_c0_g1_i2::g.18515::m.18515 TRINITY_DN40899_c0_g1::TRINITY_DN40899_c0_g1_i2::g.18515  ORF type:complete len:306 (+) TRINITY_DN40899_c0_g1_i2:76-993(+)
MSGSILVTGGAGYVGTHTVVELLDAGYDAVVMDNLVNASMESINRVEEITGKKVETASID
LLDKDSLKSLFSKHKFTAVMHFAGLKAVGESCEKPLLYYKTNVGGTINLLEVMKEFGVYN
IIFSSSATVYGSPEYLPIDENHPVGGCTNAYGKTKYFIEEIMKDMCAADKQWNVVLLRYF
NPVGSHASGKIGEDPQGIPNNLMPYVSQVAVGRRKELTVFGNDYDTPDGTGVRDYIHVVD
LAQGHVAALKKLEQGCGCKVYNLGTGKGHSVVDMAKAFEVASGKPVPYVFAAKCITLAQE
RAIQL*
>TRINITY_DN4089_c0_g1::TRINITY_DN4089_c0_g1_i1::g.9760::m.9760 TRINITY_DN4089_c0_g1::TRINITY_DN4089_c0_g1_i1::g.9760  ORF type:internal len:325 (+) TRINITY_DN4089_c0_g1_i1:1-972(+)
PKPTSQLQTHRPAISPKPSPQVYNNPYTSVREIQRGSDVHYRGNANSVQLNGDLNSIQRT
VQRNGDLNGVQRDLDNSVHINGNLNSVQQNGDHINSKENLYSSVRDVKMQKDRNHNFTAK
ADVHASTPNVYYSQSPVNGRSSVTNSNSNLLEPRSQTAYQTYLTGDQNFSRENSPNICNN
SKEDNSSNPDSGYSSKIYGNGTRANSVTPVSCGSTPSSSFSTDRGISIPSNTNSPQSQYS
NADYDALPKQQYHDEVQSHVQTWYQRKLQETTQKVYDNWKASPGKIGGANQNGGQRPPVA
ARNYSSDYMKIQYGSQGGVVRQGQ
>TRINITY_DN40904_c0_g1::TRINITY_DN40904_c0_g1_i1::g.3712::m.3712 TRINITY_DN40904_c0_g1::TRINITY_DN40904_c0_g1_i1::g.3712  ORF type:internal len:269 (+) TRINITY_DN40904_c0_g1_i1:1-804(+)
GEECEIDSTKPPSVYNIVSTDTSATDATICDVTVNSCQTIHVVGSNLMQSNTSRCLLEEL
EFNGSAYVPKGRNHTVTVDFQSMDTVGCKMPSESAVGGSSVIGYRISVTNDGVHYSNTTQ
VMIVNSTCMSCSATGEHCNIKSHFCLIGGNCQSDGEASPLDASMVCNPLNSKKTWTAFHS
TSKPITDQSTPSTTTSSGYLVTEVRFDIWTMSKSGCPCKNNSSNTDCACCDDGACQCPGR
NFFQCVECGHEERCGRLLPAPDHGYDGY
>TRINITY_DN40904_c0_g2::TRINITY_DN40904_c0_g2_i1::g.3713::m.3713 TRINITY_DN40904_c0_g2::TRINITY_DN40904_c0_g2_i1::g.3713  ORF type:internal len:173 (+) TRINITY_DN40904_c0_g2_i1:1-516(+)
QDDQLCPNCHSVAIDDAMGGQRTRKAVPHHYGRFLYDYDYGVEIVMPQPITNFPTRSRKT
KNIAEKTCRDAFAKVSTLTECVTRANISFSSEIDMCVEDIKVSDGEMFVSSAIDAAVINC
RELVLTKLSYYDNGTTGPLPTFITTDVCSRYCSGNGACVNDTCVCNQGFVGE
>TRINITY_DN40906_c0_g1::TRINITY_DN40906_c0_g1_i1::g.3702::m.3702 TRINITY_DN40906_c0_g1::TRINITY_DN40906_c0_g1_i1::g.3702  ORF type:5prime_partial len:292 (+) TRINITY_DN40906_c0_g1_i1:1-876(+)
VRDKIMVSYRQMVPKSRGDVFAFVTSLFGINGMFLYEVFYILPWVVSNSEAEGYSSFKWY
MHVISAVILHVNAMYCFWKVISTETSTVGIVLPSILKPEWRYCYKCECNAPPRSYHCYLC
KRCILRRDHHCVFTGNCIGLNNHRFYLMLLFNTWLASLYANIMNIDFVSETIGMASILSV
FKLLFPFVMCLIGMLDVVHTLTAAMNLFCIASTCTITALLAYHLRNLYYNQITTERTHNV
FKYNIGWRENVRSVFGERWAVSWIFPWIPSPLPGNGLEFPLSSKYESPKDI*
>TRINITY_DN40910_c0_g1::TRINITY_DN40910_c0_g1_i1::g.3705::m.3705 TRINITY_DN40910_c0_g1::TRINITY_DN40910_c0_g1_i1::g.3705  ORF type:5prime_partial len:137 (+) TRINITY_DN40910_c0_g1_i1:3-413(+)
TLTLSVTAATTDPYFPALVYCATLSDETASGTIVTTIAATDPDSDTLTYSISATSNTNTD
FAISSAGVITAANKLYRQQTPSYTLVIYAADASLSGTTTLNVCVGSSTYCTACSSSGTAA
IAASILLTLSALLHVL*
>TRINITY_DN40917_c0_g1::TRINITY_DN40917_c0_g1_i1::g.3687::m.3687 TRINITY_DN40917_c0_g1::TRINITY_DN40917_c0_g1_i1::g.3687  ORF type:internal len:735 (+) TRINITY_DN40917_c0_g1_i1:2-2203(+)
EFIEQLLDNLLKKDEHGNYNKAALTSCRQIVDCLVENVLRLEEISVDGKGCSQRQSACLS
TLYLFSKIKPDLMVEHATTLQPYLNIKCNNPGDYYVLHYVARILELVIPLMDHPSENFLV
QVEEDMIKLILNHGMLVLESCVSCLGAVVNNVSQNYSLVKDCFQKFFGYLVKFQSYHKDN
PTLPLAANRKPTLLRSLFTVGLMCKHFNFDSQDLADSKGQLMKETIFDVLVYYTTHQDED
VQIKALAGLGFLAVRHYEYMLGRTLKTMYCDLLTNADACMKLKCQVLKNLYIYLVEEEVR
MARSDAEWKKHAKEEDLKEMGDVQSGMASTIMQVYLKQVLESFFINKSQARLEALNVIQL
VLRQGLIHPVQCVPYLVAMGTDTEAPIRIKAEQQLQEIEKKYPGFIHMKALQGIKMCFRL
QEILQADSKDSVIRGLRNPDDNSLSLNAFLYTILRTNRSHRRAILTTLLNLLDDSARVGL
PEQLYIVDNLAFFVYTTQDEPLFIIHHIDIIVSVSGSNLLQSFREKLNYRDDRASKMGLS
NTGVTENGISDRKGYYDDDDDDKNTLLDRLPSDISPLKEIILIAQGCILLLYLKQHLKDM
YGFTDSKIQNYSPTEAAKVYDKPLSRKTLVKFNPECVLNVLRRKNQENEYDEDDREKLVN
EYQSFKDLMLSVDPPDEDDSDDNTKQPTGRQSPVTTYAIKRVEGAGGDAGTTNHVGGDET
KNGEDVVVIDEEGE
>TRINITY_DN40919_c0_g1::TRINITY_DN40919_c0_g1_i1::g.3689::m.3689 TRINITY_DN40919_c0_g1::TRINITY_DN40919_c0_g1_i1::g.3689  ORF type:internal len:231 (+) TRINITY_DN40919_c0_g1_i1:2-691(+)
FGRDIFSDYTGNDDYGSDKSFPDDSGDNGFDSGDLSPHSLDDGKLDFGSTVFSYGVDSID
IDSGYTGDSGDSSGDVSPCSVDTSVTKIEFCNSLYDNSNYDTDINDLQKKVCLVCGDIAS
GFHYGVSSCEACKAFFKRTIQGNIDYSCPANGDCEITKRRRKACQACRFQKCLFVGMLRE
GVRLDRVRGGRQKYKRSPDSFPYVQQIFPIVKKQCLDSSHSYSILDNKTL
>TRINITY_DN40919_c0_g1::TRINITY_DN40919_c0_g1_i2::g.3690::m.3690 TRINITY_DN40919_c0_g1::TRINITY_DN40919_c0_g1_i2::g.3690  ORF type:5prime_partial len:225 (+) TRINITY_DN40919_c0_g1_i2:2-676(+)
FGRDIFSDYTGNDDYGSDKSFPDDSGDNGFDSGDLSPHSLDDGKLDFGSTVFSYGVDSID
IDSGYTGDSGDSSGDVSPCSVDTSVTKIEFCNSLYDNSNYDTDINDLQKKVCLVCGDIAS
GFHYGVSSCEACKAFFKRTIQGNIDYSCPANGDCEITKRRRKACQACRFQKCLFVGMLRE
GVRLDRVRGGRQKYKRSPDSFPYVQQIFPIVKKQCLDSSHSYST*
>TRINITY_DN40921_c0_g1::TRINITY_DN40921_c0_g1_i1::g.3692::m.3692 TRINITY_DN40921_c0_g1::TRINITY_DN40921_c0_g1_i1::g.3692  ORF type:5prime_partial len:125 (+) TRINITY_DN40921_c0_g1_i1:3-377(+)
SADECIECCHGDYCNSKGCGDNGLPSREERGPVCFDCGHVWSPDECHSVTLCKDNQVCSI
EQYEWGSHFHYKMGCSLSLCGHIARSVPHIGSRSTPMCHSCCGSDFCNRNCTQHAVEVSG
IIVG*
>TRINITY_DN40922_c0_g1::TRINITY_DN40922_c0_g1_i1::g.3708::m.3708 TRINITY_DN40922_c0_g1::TRINITY_DN40922_c0_g1_i1::g.3708  ORF type:5prime_partial len:108 (+) TRINITY_DN40922_c0_g1_i1:2-325(+)
ESIPLQQKLAVCSLLLLVKQGKMKEVTVGKLHDVYCKVCKNRQMAAVDQSEFHGITTLLE
SRGILGIKKAKETRMFKVTLKLDERELEHTMQDKVLISSILKDGLPK*
>TRINITY_DN40923_c0_g1::TRINITY_DN40923_c0_g1_i1::g.3715::m.3715 TRINITY_DN40923_c0_g1::TRINITY_DN40923_c0_g1_i1::g.3715  ORF type:internal len:137 (+) TRINITY_DN40923_c0_g1_i1:1-408(+)
AALKPVGSDARAHAKHASALKWLDGLRSVKDTWAACYTWSISTLGVHSTQRSESMHAAVK
RHVVHNMLLVDLINALDLYKSCSGVQAEMRREATMLKQAFHAAQEMPSVRTLIETNIISP
HAVMLVKAQAAQAQQY
>TRINITY_DN40923_c1_g1::TRINITY_DN40923_c1_g1_i1::g.3716::m.3716 TRINITY_DN40923_c1_g1::TRINITY_DN40923_c1_g1_i1::g.3716  ORF type:internal len:138 (+) TRINITY_DN40923_c1_g1_i1:3-413(+)
NRHGMKLGFFATVGYNGETIILACVILMYESKASFEWAFAKFLECFKMPPAVIVTDGDVG
LIGACASKLPTTRRLACVWHLSLNFTAHIRPILCFDWSVWRTALNAWWRLAKQSDKSARH
TFDHDFQKIVDVVAALK
>TRINITY_DN40927_c0_g1::TRINITY_DN40927_c0_g1_i1::g.3703::m.3703 TRINITY_DN40927_c0_g1::TRINITY_DN40927_c0_g1_i1::g.3703  ORF type:3prime_partial len:214 (+) TRINITY_DN40927_c0_g1_i1:88-639(+)
MSPINTSGINSAFKPVKTRKSLDDQTLKHKGSSNATFDVYDESSSISPRSLSNARDSSSE
QSSRSLQQKSGKSNLSQDLWGMEDTCNSTFQWSHASGTDSMANTLDMSHQTPRNYLELAG
KAPLSFSMSSFPQDENSSHGSQLSYSDSNYQHSYSDSIPWEDTDNKTNSFQSTTDQNNSK
YLIR
>TRINITY_DN40928_c0_g1::TRINITY_DN40928_c0_g1_i1::g.3701::m.3701 TRINITY_DN40928_c0_g1::TRINITY_DN40928_c0_g1_i1::g.3701  ORF type:internal len:300 (+) TRINITY_DN40928_c0_g1_i1:2-898(+)
IESYKELIWLISLDHFPDDYEPPSSYAMLLYELHFHLGVAYQQLNKHDQAVEHFSKTIEV
VSIAKNGCLAGCLTNSCLMTPIYTRRAFANAMLNDYKCALKDAEKAVVLDSKSPDVYCIR
ALVRSTFDDELYGLKDLEMALIYNPDHICATMLKASFTKPLAIRLNQEAETYLTCNSFTH
PCILEFYDKFLFPLSVPHTMTSINLSPEKPSKKHLESDAKHKAPETKRPISAVTEYLSPP
SVTEVFRCGTPSVAENNRMNLKRRTDYSNSIREYMARPTSAAEYFSLLEKQRRRDTQVK
>TRINITY_DN40932_c0_g1::TRINITY_DN40932_c0_g1_i1::g.3685::m.3685 TRINITY_DN40932_c0_g1::TRINITY_DN40932_c0_g1_i1::g.3685  ORF type:5prime_partial len:126 (+) TRINITY_DN40932_c0_g1_i1:2-379(+)
SESCPSLKDNRKKIEEWILETKLHQTDAHRSRGEYGSHDVHYFLDMDMAVLGTPLTDYNL
YAEKIRSEYSHYPPVKFNQGRAQVLRKFLTIPNIFATQEFRDKYEQRARENINTEIRRLD
TAVLE*
>TRINITY_DN40937_c0_g1::TRINITY_DN40937_c0_g1_i1::g.3686::m.3686 TRINITY_DN40937_c0_g1::TRINITY_DN40937_c0_g1_i1::g.3686  ORF type:internal len:188 (+) TRINITY_DN40937_c0_g1_i1:1-561(+)
LALICELTQSWLAKKVSYSQELHATVMEVKALPGLGTTIDVILVNGNLREGDQIVIAGTE
GPIVTQIRGLLMPQPMRELRVKGQYQHFKEIQAAQGVKIIGKDLEKALAGLPLYVAHDDD
EVEYYKEELSKALKDVLSSIKLSERGVFVQASTLGSLEALLEFLRTSKIPHAGINIGPVH
RKDIMKA
>TRINITY_DN40938_c0_g1::TRINITY_DN40938_c0_g1_i1::g.3710::m.3710 TRINITY_DN40938_c0_g1::TRINITY_DN40938_c0_g1_i1::g.3710  ORF type:internal len:323 (+) TRINITY_DN40938_c0_g1_i1:3-968(+)
TVDKDTKDQLPEDVEGKLKETQQQIEIYKTKLEESEKQLEESAAKVEQLQKELELSRLDS
LQYVAKITALEDKLKLSDIHMNQMVENTMADLKLQMSETNKQSFSSNDLMQSLQNQISDL
ERELAMYKIPQPERSLDSTLVYSSLDMVDSATLRAKAPRQKEDDIELENLLQEARSLLAK
TEDELGKCKVELDDKQLLVKKTCEENSALKTELSQTQSVVHEKSEMVIDLQEQLQTAEST
TKEVKEQILELRDQLLEEQELSKHNQEEITVLKSELDEEKTRHKDTLSSFEKTKCALDEE
KTKHKSTKCSLDYAKKMLSESQ
>TRINITY_DN40938_c0_g1::TRINITY_DN40938_c0_g1_i2::g.3711::m.3711 TRINITY_DN40938_c0_g1::TRINITY_DN40938_c0_g1_i2::g.3711  ORF type:internal len:302 (+) TRINITY_DN40938_c0_g1_i2:3-905(+)
TVDKDTKDQLPEDVEGKLKETQQQIEIYKTKLEESEKQLEESAAKVEQLQKELELSRLDS
LQYVAKITALEDKLKLSDIHMNQMVENTMADLKLQMSETNKQSFSSNDLMQSLQNQISDL
ERELAMYKIPQPERSLDSTLVYSSLDMVDSATLRAKAPRQKEDDIELENLLQEARSLLAK
TEDELGKCKVELDDKQLLVKKTCEENSALKTELSQTQSVVHEKSEMVIDLQDQLLEEQEL
SKHNQEEITVLKSELDEEKTRHKDTLSSFEKTKCALDEEKTKHKSTKCSLDYAKKMLSES
Q
>TRINITY_DN40948_c0_g1::TRINITY_DN40948_c0_g1_i1::g.3678::m.3678 TRINITY_DN40948_c0_g1::TRINITY_DN40948_c0_g1_i1::g.3678  ORF type:internal len:390 (+) TRINITY_DN40948_c0_g1_i1:3-1169(+)
GHYEVTELLIKHGACVNVADLWKFTPLHEAAAKGKFEICKLLLKHGADANKKNRDGNTPL
DLVKEGDQDVADLLRGDAALLEAAKKGNLARVQKLATNENINCRDTQGRNSTPLHLAAGY
NNVEVAEFLLENGADVNAQDKGGLIPLHNASSYGHVDIAALLIKYNTCVNAVDRWGFTPL
HEASQKGRTQLCALLLAHGADPTMKNQEGQTPLDLTTADDVRALLQDAMPITTPPPIVSK
TGVPNASSSSSTSSSSNSLFNGSTDVASGAVGGAPTSPQGGDGCIDRTIGEGERSLETMS
VSSFLSNIGLEQLRDIFDQEQITMDILVEMGHDELKDIGINAYGHRHKILKGVEKLLSGK
DLTEDSEIKTPRRVVGGGNSFQSSQGTIL
>TRINITY_DN40949_c0_g1::TRINITY_DN40949_c0_g1_i1::g.3704::m.3704 TRINITY_DN40949_c0_g1::TRINITY_DN40949_c0_g1_i1::g.3704  ORF type:5prime_partial len:157 (+) TRINITY_DN40949_c0_g1_i1:2-472(+)
DKQFETIKEIKKDTNIHEETKPNTHSNSTKCSKSSEKSSVSKSQGKQQSASEKEETMVTF
EIGASESEEKIGTSEKEDINIADKVPMETEQTISGLAPRSTTRAAKYKIEQRMKYQYGPR
SRGLLKYGRKYHPYQWNRPVKEKQHKEECEVSIEIG*
>TRINITY_DN40952_c0_g1::TRINITY_DN40952_c0_g1_i1::g.3693::m.3693 TRINITY_DN40952_c0_g1::TRINITY_DN40952_c0_g1_i1::g.3693  ORF type:5prime_partial len:379 (+) TRINITY_DN40952_c0_g1_i1:3-1139(+)
HLKMDDEQQAIVCDNGSGMVKAGFAGDDAPRSVFPSIVGRPKNAAAMMGTAKKDSYIGDD
AQAKRGILLIKYPIEHGIITNWDDMEKIWHHTFFNELRVAPEDHPVLLTEAPMNPKVNRE
KMTQIMFETFNSPAMYVGIQAVLSLYSSGRTTGIVLDSGDGVTHTVPIYEGYSLPHAVMR
IDMAGRDMTDWMIKLLTERGNSFVTSAEREIVRDIKEKLTYVALDFDEEMQLAASSSSLE
KDYELPDGQVITVGSERFRCPEALFKPSYIGLEAQGIDQTCYNSIMKCDIDVRKDLYANI
VLSGGTTMYEGLAERLSKEVTALAPQSMKIKVVAPPERKYSVWIGGSILSSLSTFASMWV
KKEEYDESGAGIVHKKCF*
>TRINITY_DN40953_c0_g1::TRINITY_DN40953_c0_g1_i1::g.3695::m.3695 TRINITY_DN40953_c0_g1::TRINITY_DN40953_c0_g1_i1::g.3695  ORF type:3prime_partial len:219 (+) TRINITY_DN40953_c0_g1_i1:446-1099(+)
MGDPCMRKSSALNRLRNQLKKKRESLADHFEFKMYIVFHFKEKKKNSAVFEIEEVLPVMT
NNYEDFILEGAKNEAYSLASSKELLEKDVVQFHAPKWQSMRRDIIGCTTDVDYFLWPRND
LEKVECHLFSRWKGDSGLHRRIQADFEFLQTDFEKQVMSLLTGKEESGLIINNPEQSVFL
FIDRLNLQTRKNSVTVLKLASICLYLPQDQLMTWGPET
>TRINITY_DN40955_c0_g1::TRINITY_DN40955_c0_g1_i1::g.3696::m.3696 TRINITY_DN40955_c0_g1::TRINITY_DN40955_c0_g1_i1::g.3696  ORF type:complete len:110 (+) TRINITY_DN40955_c0_g1_i1:35-364(+)
MIFHWIWGLLLQSGIWHCCNDPLSLEAEVMDLYPAWSIHFTLFFTDRMFFYLFPEKLLPA
FQLEMKLICLHTGLFICHICIMYMLYRHKIKRQFIKIALCTFKPCTSKM*
>TRINITY_DN40957_c0_g1::TRINITY_DN40957_c0_g1_i1::g.3707::m.3707 TRINITY_DN40957_c0_g1::TRINITY_DN40957_c0_g1_i1::g.3707  ORF type:internal len:191 (+) TRINITY_DN40957_c0_g1_i1:3-572(+)
ALGEIESKTRINFSDTGSSNNSRSNGKQTYVFGVPSSRPELGASSSLALENMEWRAAVRQ
NLQLCRESVDRHIQISHLLDKATTTGTNFMFVLENGLFELASSGLSDGSLYAVLFENRKK
RKFLRFFESGIFQGFFEGKGLDMLKATLKCPDKDFFWEKVFTDEDLATVKERYQTNLAEK
RRDLDESRTR
>TRINITY_DN40958_c0_g1::TRINITY_DN40958_c0_g1_i1::g.3706::m.3706 TRINITY_DN40958_c0_g1::TRINITY_DN40958_c0_g1_i1::g.3706  ORF type:5prime_partial len:219 (+) TRINITY_DN40958_c0_g1_i1:1-657(+)
DLGTSMPSEQEYQPPQITEMFAVTSNVLHLFKQLGYSKGSALKSQDVRNAVKDYVKKNNL
QDENSKSDVQLDPHLAEILLTRAEGDRPTLKWDEVFSRLLNKMSPVHEILFPGQPPTIRK
GNVDPIKIDVVQRASNKKATVVENLDMFGIDPKEFAHIVQVKVACSASVNPSQQKNKGPH
VVVQGNQINYVAELLNNTYKIPRKYLKGLEKAPKSKHR*
>TRINITY_DN40960_c0_g1::TRINITY_DN40960_c0_g1_i1::g.3694::m.3694 TRINITY_DN40960_c0_g1::TRINITY_DN40960_c0_g1_i1::g.3694  ORF type:internal len:298 (+) TRINITY_DN40960_c0_g1_i1:3-893(+)
DGKLNTYFNEGGIYRIFVVKKNNTITCSSYQMNSPVDSNITVYVTLGIFGFLALLWIGYK
KIKSGRWVWRFLDKVAPSYGDHIDPEIYATQDLGAPTNASVEQGSGNKERLKSLDTFRGI
SLVVMMFVNYGGAKYWFFAHSKWNGLTVADLVFPWFVWIMGTAMAYSFASLGRKATSKCS
IFLKILKRAIILFALGLLISSGGSGDPVDFESMRIMGVLQRFSLTYFITATVHMFLSRTD
SQPFKPWSWLRDVLYYWPEWIIHVAIVTVYLLLTFQLNETGCPNGYIGPGGLANDSD
>TRINITY_DN40963_c0_g1::TRINITY_DN40963_c0_g1_i1::g.3682::m.3682 TRINITY_DN40963_c0_g1::TRINITY_DN40963_c0_g1_i1::g.3682  ORF type:internal len:204 (+) TRINITY_DN40963_c0_g1_i1:2-610(+)
QSQDLDRSYDGASSDRSSQRSSDRSSQRATDRSSQRSTDRSSQRSTDRSSQRSSTKGRKK
KEKLTKKIGKRPEGKQKTRSEKRKKSRSPSSSSRSSKSRSSSRSNSSRSQSRSRSRSRSK
SRSPPRLNSSRTNTSRSRSRSSSRSRSYTSRSRSRSGSSRSPPRLNSSRTNTSRSRSRSS
SRSRSYTSRSRSRSGSSRSPPRL
>TRINITY_DN40967_c0_g1::TRINITY_DN40967_c0_g1_i1::g.3688::m.3688 TRINITY_DN40967_c0_g1::TRINITY_DN40967_c0_g1_i1::g.3688  ORF type:internal len:258 (+) TRINITY_DN40967_c0_g1_i1:2-772(+)
FVRTYVLMYHQNSEMFSNLFRDLRLYYKGSNLILVDILSKFFVKLLQRMFELLNAQYMFD
NDYLKCVTRHMDDLKPFGDVPGKLKLQVKRAFIAARTFVQGLAIGRDVILAMERVKPTEA
CTLGMTRMMFCPHCRGLTRTKPCNNYCLNTMKGCLAHHSELNKAWNEYIEALKMVALRLE
GPFNIETVVDPIDVKISEAIMNFQEDATTVTERIFKGCGNPRRIPDNNGRYKRQQDYTSY
EDYAYGKNFLSNSRGSN
>TRINITY_DN40972_c0_g1::TRINITY_DN40972_c0_g1_i1::g.3697::m.3697 TRINITY_DN40972_c0_g1::TRINITY_DN40972_c0_g1_i1::g.3697  ORF type:internal len:212 (+) TRINITY_DN40972_c0_g1_i1:1-633(+)
LSMLADFSEIQCIKVAREKENMNRIELSIKGDEPGTLNLGLLKEDAVNFVSMVNGYYGIF
VDTDRTLIQKNAGRQSDDPEIPTYDCKHTVTTAPWSYPEDIVSMMIGEDASNHSNSNHDN
ERVIDLSQGPPAYAGNKEFISKLKQELGIKPTLGTNDKIENDGDKKLKPAIKKTDRVVSP
VENAYNVPMKTVITIEQRASSPVDDAKLKGD
>TRINITY_DN40972_c0_g2::TRINITY_DN40972_c0_g2_i1::g.3698::m.3698 TRINITY_DN40972_c0_g2::TRINITY_DN40972_c0_g2_i1::g.3698  ORF type:internal len:145 (+) TRINITY_DN40972_c0_g2_i1:1-432(+)
KGDKHDTDSITSSSSASASQASDQESEIFIPPKRKRRSPTPDARKRQQFPVSDDDVEYVN
TSKERGRNRDRYSDEVDYVNSRNMSKLIENGENNSDTDSGVGGEAEKQSFLIKDSIPERS
NGVEAENKDNGSELGKFSKRPTQI
>TRINITY_DN40977_c0_g1::TRINITY_DN40977_c0_g1_i1::g.3681::m.3681 TRINITY_DN40977_c0_g1::TRINITY_DN40977_c0_g1_i1::g.3681  ORF type:5prime_partial len:262 (+) TRINITY_DN40977_c0_g1_i1:3-788(+)
LNLSLANYFFWYLTVESEDHESEKDQKTKEMYYTVFKRFSSCLVKGGIECRQRRSMLIKQ
QIFMEKLVNLVKMITRESGNRKKKIEKLQALLQQDHEATKVQFADLERLPLPLDPDVKVN
AIEAESATLFKSNLMPCRLTFRTVDNEVYVTIFKHGDDLRQDQLILQMVTLMDRLLRREN
LDLKLTPYKVLATSSKHGFVQFIDSVPVAEVLDKEGSIQNYFKKQAPCEGAPYGIQPETM
DNYIKSCGEGVQEILLSPFHR*
>TRINITY_DN40978_c0_g1::TRINITY_DN40978_c0_g1_i1::g.3709::m.3709 TRINITY_DN40978_c0_g1::TRINITY_DN40978_c0_g1_i1::g.3709  ORF type:internal len:176 (+) TRINITY_DN40978_c0_g1_i1:3-527(+)
HKKLLASDRVKLLLDNEADFLELCPIAGHAMEYGDVARAGILAGIGKINGKYCMIIANDG
SVKGGTVFPITLKKQLRAQEIAQQNRIPCVYAVDSGGAFLPLQSEIFNPGGQSFYNEAVM
GSMGIPQVAIVCGSCTAGGAYIPTMADEAVMIHRIGTIFLGGPPLVQAATGEVVT
>TRINITY_DN4097_c0_g1::TRINITY_DN4097_c0_g1_i1::g.9767::m.9767 TRINITY_DN4097_c0_g1::TRINITY_DN4097_c0_g1_i1::g.9767  ORF type:internal len:177 (+) TRINITY_DN4097_c0_g1_i1:2-529(+)
DRSDSASTSSLDSTGSSSSKTGTSGNSANSLSKGKGKGVPYIPSYMDLTNGPEPCVVCGD
AATGYHYRCMTCEGCKGFFRRTIQKNLQYHCKWAKNCIIDKTTRNQCQECRFIKCLNVGM
ATDLVLNDKQRTAKRKLIEENRERKREEQVKMKTLPPGLDHDALTDQDRGLICEIA
>TRINITY_DN40980_c0_g1::TRINITY_DN40980_c0_g1_i1::g.3679::m.3679 TRINITY_DN40980_c0_g1::TRINITY_DN40980_c0_g1_i1::g.3679  ORF type:internal len:153 (+) TRINITY_DN40980_c0_g1_i1:2-457(+)
RSLLYTNELVYAQHDPNHPFIIRHYNWTVGVECDVQRNETSSGHLHHDSNSNTGHYVTGT
SHYTVNMTFFSDPNFQYPIQGNPLHVQIGTKVYVKVFTTAADWTIKMKVHTCYTKPTPSS
PQHLNFDIIKNGCEVDSNTHIISQSSHETRFV
>TRINITY_DN40980_c0_g1::TRINITY_DN40980_c0_g1_i3::g.3680::m.3680 TRINITY_DN40980_c0_g1::TRINITY_DN40980_c0_g1_i3::g.3680  ORF type:internal len:118 (+) TRINITY_DN40980_c0_g1_i3:2-352(+)
RSLLYTNELVYAQHDPNHPFIIRHYNWTVGVECDVQRNETSSGHLHHATVSSTSYHVNGS
NHYAVNMTFYRDANYLYPIQGNPVQAQVGTQVYVKVFTTTTDWTIKMKVHTCYTKPT
>TRINITY_DN40983_c0_g1::TRINITY_DN40983_c0_g1_i1::g.3699::m.3699 TRINITY_DN40983_c0_g1::TRINITY_DN40983_c0_g1_i1::g.3699  ORF type:3prime_partial len:117 (+) TRINITY_DN40983_c0_g1_i1:68-415(+)
MSSARVYPEKKVSYFEKMNQYLDEYEKIMIVKCDNVSSKQFNTMRIGMRPSGEYPFEGKI
LMGKNSMMKKVLKERAAADPTNAIKQMQMDKFRTILKGNVGLLFTNDDLNTVAEMI
>TRINITY_DN40989_c0_g1::TRINITY_DN40989_c0_g1_i1::g.3677::m.3677 TRINITY_DN40989_c0_g1::TRINITY_DN40989_c0_g1_i1::g.3677  ORF type:3prime_partial len:107 (+) TRINITY_DN40989_c0_g1_i1:174-491(+)
MVRDMPELMNDEHQFSHLVDEALLFDRELRMSYGYSYSFPASLHVLSNGKAFDKWIRIEK
KFAIEKLDAMMSSPTAWESQYRHIADVDELKVPECGESFMTLMLTI
>TRINITY_DN40992_c0_g1::TRINITY_DN40992_c0_g1_i1::g.3700::m.3700 TRINITY_DN40992_c0_g1::TRINITY_DN40992_c0_g1_i1::g.3700  ORF type:internal len:164 (+) TRINITY_DN40992_c0_g1_i1:2-490(+)
DFCKVGSRCYRLHLLCGSIVSMMNVLETTLNRHALKLNLSKTESTIRVVRVQLNDGERMV
GIRYPEALISEVEKALKEQRLLETTPLSNLQTQMAQYIISSQGASQQAGLSLPSSQGSSL
SSQLSQCSTPEQKSQLSQRSIQDTTPPTVNHSSVVVLDSGAEE
>TRINITY_DN40993_c0_g1::TRINITY_DN40993_c0_g1_i1::g.3684::m.3684 TRINITY_DN40993_c0_g1::TRINITY_DN40993_c0_g1_i1::g.3684  ORF type:internal len:180 (+) TRINITY_DN40993_c0_g1_i1:1-537(+)
GFYSQGTGQIWLVDVNCIGNETSLATCGHRSWGANNCGHSEDAGVICGGVTRSSPVRLMN
GTTRAEGRVEIFHNGTWGTICDDNTNRHFAEVICAQLGFSTANVATRGSAFFGPGTGQIW
LDDVTCNGDENMIDNCMYRSWGTNNCGHNEDVGVLCNVPSSQVRIVPPAGGSPNQGRVE
>TRINITY_DN40997_c0_g2::TRINITY_DN40997_c0_g2_i1::g.3714::m.3714 TRINITY_DN40997_c0_g2::TRINITY_DN40997_c0_g2_i1::g.3714  ORF type:5prime_partial len:132 (+) TRINITY_DN40997_c0_g2_i1:1-396(+)
SAAGTHVPPFYIFLGKRWNADLLQGACPGSSGTVTESGWSNSAVLMEYLQNHFLKFVPIH
GHPLLILFDGHKSHVNLTLTEWGNAHNVVFFVLPPHTLHITQPFDVGCFGCTVMLLPYPA
RPTTKDLHPGT*
>TRINITY_DN41003_c0_g1::TRINITY_DN41003_c0_g1_i1::g.13298::m.13298 TRINITY_DN41003_c0_g1::TRINITY_DN41003_c0_g1_i1::g.13298  ORF type:internal len:327 (+) TRINITY_DN41003_c0_g1_i1:3-980(+)
KVKDLPSLSDGKAHPFDESIRRVERGSRIVISVPDDTKLVLQMPRGNLETIHPRALVLSA
VRKHIDKLQFKEAFTVMRKHRINMNLLYDHNPSVFIQNIELFVRQVEAINHINLFLTDLL
EEDVTVTMYTAAYQMCSTADTARLTSADKNKVDIICDAVRQALLNIDENKYLLSILTTYV
RRSKPELEQALQLVKKLRDCENDMPNISAEEVLKYLLFLVDVNELYDISLGTYDFDLVLM
VAEKSQKDPKEYIPFLNQLRRLETNYQRYTIDKHLKRYTRALENICKCGPEHFSECLSLV
SEHKLHIAALQIFSPGTTEYKAIACS
>TRINITY_DN41005_c0_g1::TRINITY_DN41005_c0_g1_i1::g.13292::m.13292 TRINITY_DN41005_c0_g1::TRINITY_DN41005_c0_g1_i1::g.13292  ORF type:complete len:116 (+) TRINITY_DN41005_c0_g1_i1:107-454(+)
MHYDENVSYSFINIPWQKKKVMAKVYKLSDPPSYSEISIHYDQNVFIKMKCLHYYNVRLQ
LVMYALLLKSLNQDKNVRYTIIHLIVRIRISDTQLFISSSGKVYQIHNYSSIYFD*
>TRINITY_DN41009_c0_g1::TRINITY_DN41009_c0_g1_i1::g.13273::m.13273 TRINITY_DN41009_c0_g1::TRINITY_DN41009_c0_g1_i1::g.13273  ORF type:internal len:255 (+) TRINITY_DN41009_c0_g1_i1:2-763(+)
EKLKKNKSLTAAEANEMIDEAKKNMIAIKDKMEKERAQKEAVLHKRLSELKQKRLKDMEK
EHQLEKQEYERKCKAMQSDGPIDPMAYADGRLKLLSQQRVERNNVENEIDLEHTNELTKL
RDDTTTQTEQELRGIEKSVQEKVSQDGDTQELIAKLLRDHENEKEALRASQQRNRDKQMR
ALQDRLEKNREDWAKQKEAEKAEQAQLREYEDQVVNKLVNSQVSMSEDERDRILKEHEKH
MVTLENSLTLNKLR
>TRINITY_DN4100_c0_g1::TRINITY_DN4100_c0_g1_i1::g.18902::m.18902 TRINITY_DN4100_c0_g1::TRINITY_DN4100_c0_g1_i1::g.18902  ORF type:internal len:130 (+) TRINITY_DN4100_c0_g1_i1:3-389(+)
HTADKNGQTALHLAAALGQGEVVYTLLKHGCDINKQNEVSGRTALHEAMSAGQSEVVELL
LYTGADTAIRDKEDLATTDLCNDTFTNLDLKNILHLIAKRRMDVQDIHIPSKARLKTLEV
SIDSLKEAD
>TRINITY_DN41011_c0_g1::TRINITY_DN41011_c0_g1_i3::g.13295::m.13295 TRINITY_DN41011_c0_g1::TRINITY_DN41011_c0_g1_i3::g.13295  ORF type:5prime_partial len:100 (+) TRINITY_DN41011_c0_g1_i3:2-301(+)
QKKGGGDVYENAPASAIAGAYDENPYENPEDSIPNKPKKNVNKDGLVYADLSFKPDPKGQ
GKLVIHGLDDMTEYVQVDFTKKAEPLPDSDEEDRNANTK*
>TRINITY_DN41019_c0_g1::TRINITY_DN41019_c0_g1_i1::g.13285::m.13285 TRINITY_DN41019_c0_g1::TRINITY_DN41019_c0_g1_i1::g.13285  ORF type:5prime_partial len:255 (+) TRINITY_DN41019_c0_g1_i1:1-765(+)
RAYRFVQGKDWGFKKFIRRDFLMDDVNGLLPDDKLTIFCEVSVVGDTVNVSGQSNCTPVK
VPECRLSEDMGALFERTSFSDVTLCVGGREFQAHKAVLAARSMVFNAMFAHEMEEKKQNR
VDIADVDHEVMREMLRFIYTGKAPNLDKMADDLLAAADKYALDRLKVMCEEALCSNLTIE
NVCEILVLADLHSADQLKTHAIDFINSHATDVMDTQGWKTLIMNHPHLIADAFRALASQQ
SPPLCPPRKRVKQS*
>TRINITY_DN41025_c0_g1::TRINITY_DN41025_c0_g1_i1::g.13271::m.13271 TRINITY_DN41025_c0_g1::TRINITY_DN41025_c0_g1_i1::g.13271  ORF type:internal len:531 (+) TRINITY_DN41025_c0_g1_i1:1-1590(+)
INLDDERGLDRIEWTDDGQLLAVTSTKGNLYVYLTSLPMLAATQQTRIAHLTSLLEVTIE
DNIQQEQPATISVDVEPSFLGIGPYHLAVGMNNRAWFYLLGDNGLEQLKDREYLGTVHSI
KLNSDYAAAHFEDKIQLHMIEGETAGTTDERESKLFPDKDVNQTHITCHDVTQEFLIFGT
DSGGINYFYIEDWQYVNEFRHVVGIRKLFPDPSGTRLVFVDDKKDGYVYNPVNDILVEIP
DFSQNICGILWETWVLDRGIFISYDEEKIYTYMYHREHVVGTQVDLVGISKLPYGQIPVL
LHNGEVSLQTQSGKLVTIALDTHSYLFIDSIEGKNEKELAACLEQCIALKRFKDGWIFCQ
QLNSKEMWMKLGYAALRCLDVDFAIRVFRDQGDVGMVASLQQIKPSEDRNLLSGYLAMYL
GEFNLGQDLFLASSKPLAALEMRRDLRHWDSALQLAKALAPDQIPYISKEYAQQLEFTGD
YMTALTHFEKGITRQETDRDHDEVCAAGVARMSIRMGDIRRGVGMASKMP
>TRINITY_DN41030_c0_g1::TRINITY_DN41030_c0_g1_i1::g.13277::m.13277 TRINITY_DN41030_c0_g1::TRINITY_DN41030_c0_g1_i1::g.13277  ORF type:3prime_partial len:168 (+) TRINITY_DN41030_c0_g1_i1:72-572(+)
MLLNFTINNALNYCLSISGDILEDSECSDDQPTLEPAPGSINYTADMFGDIERKTEASDE
TDTETTERSVTTFSKNNAITSEYTNLFTNEYAQSFANGFEITIDSVEACRSISRNTESSP
ECKSDPTSNESNENKVKYAMAELRGNFEELISPDNTPRSTPLTDSKQ
>TRINITY_DN41030_c0_g1::TRINITY_DN41030_c0_g1_i2::g.13278::m.13278 TRINITY_DN41030_c0_g1::TRINITY_DN41030_c0_g1_i2::g.13278  ORF type:3prime_partial len:238 (+) TRINITY_DN41030_c0_g1_i2:479-1189(+)
MFDEILTVRNWSDVTEDMKKEMMESMNETEGIANTDERINSQKKKESNSSSSSTDSGVQD
TKTDSPAPSTTRTISNKDSKESFISTELGDILEDSECSDDQPTLEPAPGSINYTADMFGD
IERKTEASDETDTETTERSVTTFSKNNAITSEYTNLFTNEYAQSFANGFEITIDSVEACR
SISRNTESSPECKSDPTSNESNENKVKYAMAELRGNFEELISPDNTPRSTPLTDSKQ
>TRINITY_DN41033_c0_g1::TRINITY_DN41033_c0_g1_i1::g.13279::m.13279 TRINITY_DN41033_c0_g1::TRINITY_DN41033_c0_g1_i1::g.13279  ORF type:internal len:245 (+) TRINITY_DN41033_c0_g1_i1:2-733(+)
ADLDAIKQISADNLMPREELLRRLNNILECLNGSASVIPMWSGESLHLIDSQVPLKRFSC
SKACGMDRVVTMANGQNVRTAISETIRPLLSHMISCCEDDTKGLFRLLRIYETILFFTGT
PKNDFDNRWKSFHVVKKALEDKMRGGKRHIRVLLVDRVSLQHEMRSLQMSDKSFTAQHQS
MLQDLFMLSVSRYSEVRKKAQSVLFQHFHNYPYSYRVILDELVEKLCNPDTPEHQFQGSL
YVLL
>TRINITY_DN4104_c0_g1::TRINITY_DN4104_c0_g1_i1::g.18911::m.18911 TRINITY_DN4104_c0_g1::TRINITY_DN4104_c0_g1_i1::g.18911  ORF type:5prime_partial len:130 (+) TRINITY_DN4104_c0_g1_i1:1-390(+)
ANSNNEQSTAVGGGDGKWFQANQTETDQLLSFEKLDRASPDLWPEQIPGVSGFAAEKIPS
SRTNSPPKWMADLENDDINLLQEFGSLTTSQLMEKVRGLQNLAYQLGLDEAREMTRGKFL
QILQRPKRQ*
>TRINITY_DN41052_c0_g1::TRINITY_DN41052_c0_g1_i1::g.13272::m.13272 TRINITY_DN41052_c0_g1::TRINITY_DN41052_c0_g1_i1::g.13272  ORF type:internal len:120 (+) TRINITY_DN41052_c0_g1_i1:1-357(+)
RTMNLCNTKRNDSELQMMVLLLGIIIIFSTCWCPFMIRLIINQINQRQVDVKADLHALRL
ASLNQILDPWIYILFRKEMFNKALRFVKDHVFKRCNCVFGNFQNRRTNRVIINGKPFDD
>TRINITY_DN41057_c0_g1::TRINITY_DN41057_c0_g1_i1::g.13293::m.13293 TRINITY_DN41057_c0_g1::TRINITY_DN41057_c0_g1_i1::g.13293  ORF type:3prime_partial len:360 (+) TRINITY_DN41057_c0_g1_i1:90-1166(+)
MDRIDTLNNVSSDIWKDFEKSANAGKMGGAGLWANTPAGADYSKNMGKFATDFMKKHYEK
SEGSVFSPTSNINIVYPQKPSSPLDNVYVSQNNSHFNSPISPSWSVDDGSNETKAELTPS
LSSAYSSTTASSNTGYNLFSGPSWTYDPFNSSVSSAAFPPSTAKPSIPPAFIRPPLSASS
YYQSGMQVPLHMPPGPMPPGAMPPFRPPNMNPSMMPPRLPMPSQYPMPPIPPPLFKVDTK
DKESQVPVVEYKTEGTMTDVYEPYKAEYQKMKEERDQIVQIMTEHKSTYETVIQQYKANE
QKIKLLEAEIANKSSKYELEKKNWKDERESYSEKIRQLDQHLTAKDTSESDLKGKMDGQ
>TRINITY_DN41058_c0_g1::TRINITY_DN41058_c0_g1_i1::g.13281::m.13281 TRINITY_DN41058_c0_g1::TRINITY_DN41058_c0_g1_i1::g.13281  ORF type:complete len:208 (+) TRINITY_DN41058_c0_g1_i1:389-1012(+)
MTSVRHTNLVSLIGIVQGETIYLVLEYMGKGNLVEYLRSRGRSVITKKDQINFATDTCSA
MAYLETRKLVHRDLAARNVLVNEEGTAKVSDFGLANHSDFNPTGGKFPIKWTAPEALRDN
KFTSKSDMWSFGVLLWEIYSFGRVPYPRIPLADVVMHVERGYRMEAPEGCPPEIYAIMTD
AWKSDPNKRPTFQAELDKLHSLQSVTV*
>TRINITY_DN41059_c0_g1::TRINITY_DN41059_c0_g1_i1::g.13296::m.13296 TRINITY_DN41059_c0_g1::TRINITY_DN41059_c0_g1_i1::g.13296  ORF type:internal len:159 (+) TRINITY_DN41059_c0_g1_i1:1-474(+)
FSTIRGDIIDHSLKVLNNEAEKRRQEIDILLIDDVSKIKVEEFISKSSKDTFPHPDQLWE
RWIASQLPEATYSTEPRNLEDCAMCAVYDVFEIYRNVVENELTRCSLPERSFKTFVVSEK
HFPEVCELLRDNDNARLKMANEVLEDIKKYEHVILEKI
>TRINITY_DN41060_c0_g1::TRINITY_DN41060_c0_g1_i1::g.13275::m.13275 TRINITY_DN41060_c0_g1::TRINITY_DN41060_c0_g1_i1::g.13275  ORF type:internal len:105 (+) TRINITY_DN41060_c0_g1_i1:1-312(+)
LHQIKQQKDNLQSLHQSVQELDQERSTLVLRLSKIAGAKLTTNNANIADLSDENRPTKLA
EKFSELYDNEWTDAFEEVCDELGEIRGVQFMLILLQRAFSLCQE
>TRINITY_DN41060_c0_g1::TRINITY_DN41060_c0_g1_i2::g.13276::m.13276 TRINITY_DN41060_c0_g1::TRINITY_DN41060_c0_g1_i2::g.13276  ORF type:internal len:141 (+) TRINITY_DN41060_c0_g1_i2:1-420(+)
LHQIKQQKDNLQSLHQSVQELDQERSTLVLRLSKIAGAKLTTNNANIADLSDENRPTKLA
EKFSELYDNEWTDAFEEVCDDLDERDGVQFMLKLLQRAFSLCKEMSKGHIETLKRSATTI
NFTTTKRIKVMIEESKYTSV
>TRINITY_DN41063_c0_g1::TRINITY_DN41063_c0_g1_i1::g.13291::m.13291 TRINITY_DN41063_c0_g1::TRINITY_DN41063_c0_g1_i1::g.13291  ORF type:complete len:153 (+) TRINITY_DN41063_c0_g1_i1:161-619(+)
MADSTDKPQIHSSFSKEEVYFLDCLYCISRVCDRGMKSFLIADEAVELYSTDQVDRCAVE
LTDERFRTDKCQCLIQNMACLQCGNVVGYHVAMPCQPCVQAQNNGHYWMFYRSSTDPYVR
LNITGTDTLVWGDLAKFGTQRICDALWEECER*
>TRINITY_DN41064_c0_g1::TRINITY_DN41064_c0_g1_i1::g.13289::m.13289 TRINITY_DN41064_c0_g1::TRINITY_DN41064_c0_g1_i1::g.13289  ORF type:5prime_partial len:214 (+) TRINITY_DN41064_c0_g1_i1:2-643(+)
VEVADMFERAGATVTQVSLPHTQYSILTYSILCACEVASNMARYDGIEFGHRANNDESTD
SLYAQTRHEGFNDVVRGRIFAGNYFLLKQNYEQYFMKAQKVRRLISEDFRNVFSSGVDVL
LTPTTLTEAPSYKWFTEADNRTRTTEQDVFTQPVNLAGIPAVTLPIKLSTSGLPLSLQII
GQSFRDHEMLTVAKWVEQQTNFTKLNLNFLDKS*
>TRINITY_DN41067_c0_g1::TRINITY_DN41067_c0_g1_i1::g.13283::m.13283 TRINITY_DN41067_c0_g1::TRINITY_DN41067_c0_g1_i1::g.13283  ORF type:internal len:102 (+) TRINITY_DN41067_c0_g1_i1:1-303(+)
TLSTYTHQTITLTSYTHQTATLFTYTHKTTTLSTYTHQTITLTTYTHQTATLSTYTHQTT
PLYTYTHQTTSLSLLTHSRQHPSLLTYTRQQLSLLTHTRQH
>TRINITY_DN41084_c0_g1::TRINITY_DN41084_c0_g1_i1::g.13287::m.13287 TRINITY_DN41084_c0_g1::TRINITY_DN41084_c0_g1_i1::g.13287  ORF type:internal len:243 (+) TRINITY_DN41084_c0_g1_i1:2-727(+)
RDYGSRDSGKRESGEDYSIYRGRGVELRQEHFRKSNDYDDRRPEGLIPETNRSFERERPY
NYGTDDRNRASYEADRNRFSGELRARLDDRDREGFDGRRSREYKSGSGFVERDSFGHEFE
FDNNIVHERQRSGGEPDRARLGSDRSGEFSPRNDYGGRPERHSADLPPQNRYPEMQQDQN
RSPPWQGRAGGGYRDEQQQQQQKREQLRHSYGDPNYVKPFKGQQQSPVVSTRGGRSPPRA
QS
>TRINITY_DN41087_c0_g1::TRINITY_DN41087_c0_g1_i1::g.13274::m.13274 TRINITY_DN41087_c0_g1::TRINITY_DN41087_c0_g1_i1::g.13274  ORF type:internal len:248 (+) TRINITY_DN41087_c0_g1_i1:3-743(+)
KCLETKTGITDDNREDVKWCVTTTALEKKIRYAARNMFHSINSTHKDVLSAEEYAESIKK
LTGGKEQKLLLAAGKRIGENISENEFVKILSRKVQGTMTLTSTERSDAYDAAGPIEKVVK
FPRETAAIVADQALEFASKDGLSLVMSCVPTDQIYFLMLFFLYSFLSTKFLLLVVPLVVF
YISFLTIVITTLQMFYKKRKLKEASALAGVLKQYDVGVDIDQTQSQYTWNSLTPYLIYFA
AIPLVVV
>TRINITY_DN41089_c0_g1::TRINITY_DN41089_c0_g1_i2::g.13280::m.13280 TRINITY_DN41089_c0_g1::TRINITY_DN41089_c0_g1_i2::g.13280  ORF type:5prime_partial len:102 (+) TRINITY_DN41089_c0_g1_i2:2-307(+)
DLEHENNTEYLDIHKVSEDGEFIRIFAFTKAEWLDVVELTYKDGCYEAYSFSSGVVPLIV
PLACICNFALCCAPFLDMDFNKMRLQRIREALKVEVDLEEM*
>TRINITY_DN41094_c0_g1::TRINITY_DN41094_c0_g1_i1::g.13297::m.13297 TRINITY_DN41094_c0_g1::TRINITY_DN41094_c0_g1_i1::g.13297  ORF type:3prime_partial len:377 (+) TRINITY_DN41094_c0_g1_i1:109-1236(+)
MLMLQSNNIVEEIGSNPYSLRQALETPIILEMILESSDLCTSKLLLIATENRHLDVVQMI
MYYLKERNMFKPDDANLIQAVVASVNYTDMFKYLLKEGVSPSMERIPGLIENGTKEHVIE
AIRCLFEYELLDFSSPHVDSVLETLLANGYLDFCEQMMVYYNFTPSFRLLQTVVEFGEQR
VVQFVLDELSIGTLSENRDAFGDLMEKSFIYFPIYQLLSKRGMKPNSRCVLKAVERYDEK
IVIEVVNDFLSEHKWSCNDLNLQLAVEKSKSDPAILDILREPVKEALHSLISTTLKKCDG
QELQHVLDTNEIFCGEVISEVLCDVAGSDVPGDLVDILLNHLDCKSCEFSNGKVLRAVFR
KDLHQLTRVIFYLKQN
>TRINITY_DN41098_c0_g1::TRINITY_DN41098_c0_g1_i1::g.13282::m.13282 TRINITY_DN41098_c0_g1::TRINITY_DN41098_c0_g1_i1::g.13282  ORF type:5prime_partial len:115 (+) TRINITY_DN41098_c0_g1_i1:2-346(+)
LRHLGVTPSETGKWNDHIDNILTSASKVIGVMRKMKFTFSRNALNQIYLSYIRPVLEYCS
IVWDGCTENNSEMIELLQNEAARIVTGTTRSISLANLYIECGWVSLAERRKKAA*
>TRINITY_DN41099_c0_g1::TRINITY_DN41099_c0_g1_i1::g.13290::m.13290 TRINITY_DN41099_c0_g1::TRINITY_DN41099_c0_g1_i1::g.13290  ORF type:3prime_partial len:290 (+) TRINITY_DN41099_c0_g1_i1:584-1450(+)
MSMTHRSQRQQCYLCDLPRMPWAMVQDFSEPVCRGCVNYEGADRIEMVLDLARQMKRATG
FQESRGPMKPTPHGPLPPHPRNPHDHPNSMDPPRNHPGVVHGERFERPRVMGPEFTTVPQ
NMVQNGGPVPNHTGREDPKADMHRNAHSVPISRCVGFPPGYHPSIHGPVMNGLPPPHHSI
SQGRPGNISVKDEEENSNPSGDELWKRRSPDDKRPPNVRENLAILATVVPFETRYKKDHT
ICGRVIGFDVQTKAGNEYELKIFTEYPMGSGNVFPNMSALSKQMSQDST
>TRINITY_DN41100_c0_g1::TRINITY_DN41100_c0_g1_i1::g.13286::m.13286 TRINITY_DN41100_c0_g1::TRINITY_DN41100_c0_g1_i1::g.13286  ORF type:internal len:612 (+) TRINITY_DN41100_c0_g1_i1:1-1833(+)
CKMCMQLFGFSLPLILVTPLSLVVVALQCSYQFIPTGKLVWLGVDTGSNIWFILLAWLGV
LWLSEVFITSHTWFPTNIRMEKIDRLFVTPLRCGILTDQSLMLRRRRNDHDAILNADYDI
TVQEPDVYKADDIVPQIYACATMWHETRAEMTNLLKSIFRVDIDHSGRYLAQKFYQIRDP
DYYEFEAHIFFDDAMELSDDDRLVPNMFVADLMECIDDSLSSVHERQMSLGPPTRTPTPY
GGRLTWKLPGGTRLVTHMKDKHKIRHKKRWSQVMYMYYLLGYRILAQPENLLKKNMLDKD
DLHGEFQRVKLTDAQLRRRRKCAHFTRSVIFNYVTDEVHSQAENTYMLTLDGDVDFHPDA
VRLLVDRLKTNKKVGAACGRIHPVGSGPLLWYQQFEYAIGHWLQKATEHVFGCVMFAPGC
FRLFRGSALMDDNVARTYATRATEAGHYVQYDQGEDRWLSTLLLQQGYRIDYCAASDALT
HAPETFSEFFNQRRRWGSSTLANIIDLLGSWKGTIKINDNISTLYILYQFCMMVSTILGP
ATILLMMAGAFTVVFKTGVVASYALALIPAIFFIIICIYCKASTQMTIASIMSAVYAIIM
TIVLVGTVGRS
>TRINITY_DN41104_c0_g1::TRINITY_DN41104_c0_g1_i1::g.38808::m.38808 TRINITY_DN41104_c0_g1::TRINITY_DN41104_c0_g1_i1::g.38808  ORF type:5prime_partial len:137 (+) TRINITY_DN41104_c0_g1_i1:1-411(+)
PGGTMQLSVDAGEPTYASAGGAPRAWLSLPSAGVTGVACFSFALPAGGASYSGRAVLDLG
WSLGELSVCEVSLTQCGPSVPSPAPTPAPACTGAAADPWASGSLVECCAGLEPCLAEWNG
DGRHWYRCLASCSAPL*
>TRINITY_DN41104_c0_g3::TRINITY_DN41104_c0_g3_i1::g.38810::m.38810 TRINITY_DN41104_c0_g3::TRINITY_DN41104_c0_g3_i1::g.38810  ORF type:internal len:136 (+) TRINITY_DN41104_c0_g3_i1:2-406(+)
SALLGLPTSRVQLSVDAGAPTYAVAGGGEQLSVELPADGSAVGACFGFALDGDATGAYVG
RVVLELGFASGELALCTLSLRACAPPPSAPPRAPPSQQSPSPSPAPPRAPPTPSVAGCTA
EGSDPWSCGALGPCC
>TRINITY_DN41108_c0_g1::TRINITY_DN41108_c0_g1_i1::g.38804::m.38804 TRINITY_DN41108_c0_g1::TRINITY_DN41108_c0_g1_i1::g.38804  ORF type:internal len:143 (+) TRINITY_DN41108_c0_g1_i1:1-426(+)
DRSNRRRDHEISDECLPDSRPESGHLRYHHRVDEDSVPGPGFEIPPTPSDQERMEMERLD
AERREIEKQIAEGNVFDDASSKGMADSDDASLKLSERDTNTKSKTSQRFSGHKSFCRCLT
ELREESFAKTSCKTCGKTLRHR
>TRINITY_DN41118_c0_g1::TRINITY_DN41118_c0_g1_i1::g.38815::m.38815 TRINITY_DN41118_c0_g1::TRINITY_DN41118_c0_g1_i1::g.38815  ORF type:5prime_partial len:336 (+) TRINITY_DN41118_c0_g1_i1:1-1008(+)
KMACESAKCYSTAVYTTIMVVLSLQLLSTIERQVFDFLGYMWAPIIGNFFQIVCTILGIF
GTYQYRPKFIAVYSTWSLIWLGWNVFVICLYLEVGVLNRNREIYILNIGTRNKSWWLEHG
IGCKINNDTWVSDAAANTARKIPPEEFVEGCLLDYYYVEVIHAGVQCLLCLTGFVFTCMA
IYIYGEEHESSTSANDELEFVKMHSLSSPRNNNNNSPDHTEIDMPIDTDAQSTRSRNTAV
TAANTDYHSEYPTMDRPPSYETSMKNASAVNHYYATDRQSVRSVRSARSTRSTRSKMSTR
SKNRIERQERREDLPWVQITPTPSNTETPQYRNFP*
>TRINITY_DN41118_c0_g1::TRINITY_DN41118_c0_g1_i2::g.38816::m.38816 TRINITY_DN41118_c0_g1::TRINITY_DN41118_c0_g1_i2::g.38816  ORF type:5prime_partial len:137 (+) TRINITY_DN41118_c0_g1_i2:3-413(+)
PIEAVQRARDSWCQPTYVSYTESMEWSKGQETGSAGSRSCDSNVNQSGSAMYGFQAGLGV
ACKNKTQSVVNMEDQSMVPKADNCYTDYNQTGTTRMRNYDNGTVEQSMYSSRAYNSGGLW
AQNSSSGDGNEMISPV*
>TRINITY_DN41124_c0_g1::TRINITY_DN41124_c0_g1_i1::g.38819::m.38819 TRINITY_DN41124_c0_g1::TRINITY_DN41124_c0_g1_i1::g.38819  ORF type:3prime_partial len:340 (+) TRINITY_DN41124_c0_g1_i1:18-1034(+)
MEFISGVVNYFQKYPSALIVLVFFLAYLLYYFLYVVKKPYLACYDTKFRDFLTNHVPIVS
EKFWPTIWCFESRAQTIIRSLIEYSPKVIYESETLKMPDGGQVRLDWVHNKNSTLYPDCQ
TRPTIVLLPGLTGTSAESYVLNIVNEATKLGYRSVVFNNRGNGSTLLTARTYCAANTEDL
TVVVDHLKKSYPGAPMLGAGISLGGMILFNYLAKTGKDCGMEAGLCISMAWNVFESVTSL
EQPGINKHILNRFLAKGLVENFRQNMHMFENHLDDVGHVLKSTTIREFDDRFTAPMFGYG
TWQEYYKDACIHEKVHALEVPVLCMNAEDDPFSPKHAIP
>TRINITY_DN41127_c0_g1::TRINITY_DN41127_c0_g1_i1::g.38802::m.38802 TRINITY_DN41127_c0_g1::TRINITY_DN41127_c0_g1_i1::g.38802  ORF type:5prime_partial len:267 (+) TRINITY_DN41127_c0_g1_i1:1-801(+)
VQNKDGSPGGSLAMAKKILAKTYDCLFNNFETSVFNKKNTVDLGGPSWYKVKGCINKMNA
HAVCINKFVANQCKASFHKVTKVLRLTVDNLESFLVNRPNLKIVHLFRDPRAIINSRIQT
SWYPSDNILKNAKTLCSKMLLDFQAGKRLLQLYPDRFMFMYYEDLNDEPFEKVKLLYKFL
GMSLDEQKFKLVKNLPVFKSTGTKTEREKNTAFWWRKTLKWSLIQEIDRVCSDVYTALGY
VKINSEDDLRNLDLPSVNIPNNYALV*
>TRINITY_DN41133_c0_g1::TRINITY_DN41133_c0_g1_i1::g.38812::m.38812 TRINITY_DN41133_c0_g1::TRINITY_DN41133_c0_g1_i1::g.38812  ORF type:complete len:367 (+) TRINITY_DN41133_c0_g1_i1:101-1102(+)
MSKSESSIDIYPMVSRATLDTMLRCTLSYKDETIQNSNQHHPYVVAVHRLAYLLIQRCMK
PAYFIDFIYNRSAMGKEFNQLCEYVHEFSQELVAARRRAVEEDPSQLEKRLLDFLDILIT
ARDDNGVGLTDLEIRDEVDTFVFEGHDTTASAVSWAIHSLAKYPEMQEKVRLEVELILDG
RKRLTADDLPRLTYTTCFIKETLRMYTPVPATSRKIIEPLTMEGTTFLPGQVFDIHAHIL
HHNPAFWDNHKEFRPERFFPENMEGRDPFAFLPFSAGQRNCIGQHFAMNEIKVFVSKVAT
RYKVTLDSTREAIPFPELVMRAKNGMYLQFVER*
>TRINITY_DN41134_c0_g1::TRINITY_DN41134_c0_g1_i2::g.38811::m.38811 TRINITY_DN41134_c0_g1::TRINITY_DN41134_c0_g1_i2::g.38811  ORF type:internal len:136 (+) TRINITY_DN41134_c0_g1_i2:1-405(+)
FSIHTLLSGTNYSQDMLPLECSHCMQTDDSHPHLINSEVFSIHTLLSGTNYSQDMLPLEC
SHCMQTDDSLPHLINIEVFSIHTLLSGTDYSQDMLTLECFYCMLADDSLPHLINSEVFSI
HTLLSGTDYSQDMLT
>TRINITY_DN41137_c0_g1::TRINITY_DN41137_c0_g1_i1::g.38803::m.38803 TRINITY_DN41137_c0_g1::TRINITY_DN41137_c0_g1_i1::g.38803  ORF type:internal len:174 (+) TRINITY_DN41137_c0_g1_i1:1-519(+)
GFEDAMRRREHDLRIQADEMSAKVLEYELKAKLLSKELDLVRTAQQQNSKEFEQVETNHR
ALEKNLKEKDWELQDLRAMKDAMISDLQSQLQQKETTMKRTQEEYERKHVEMDKYCREKE
AALTAAKEAFGDRESELQNSIRDLQSKLEDSQVEIRRLQWASQDLEKEKNTYI
>TRINITY_DN41142_c0_g1::TRINITY_DN41142_c0_g1_i1::g.38822::m.38822 TRINITY_DN41142_c0_g1::TRINITY_DN41142_c0_g1_i1::g.38822  ORF type:5prime_partial len:208 (+) TRINITY_DN41142_c0_g1_i1:3-626(+)
PHHHHHARAGADVGTPFSGLNSMVLASNNESVLLPLNEPTTGSARKSQIQTYLEQHDGPG
VQHIAIKTDDIFATVRAMRAAHRRGGGFALMERPRRSYYENLRARLGDDAISAHQAELCD
ELGILADRDDQGVLLQIFTKPIGDRATLFLEVIQRIGCDEGGAVEQKGGCGGFGKGNFHE
LFRAIEELETRAGINTAASPPRPSAGA*
>TRINITY_DN41142_c0_g1::TRINITY_DN41142_c0_g1_i2::g.38825::m.38825 TRINITY_DN41142_c0_g1::TRINITY_DN41142_c0_g1_i2::g.38825  ORF type:5prime_partial len:444 (+) TRINITY_DN41142_c0_g1_i2:2-1333(+)
GSPHRPTRLEPGAHIFPMAKLVGYANFKRSNPMTDRFDMRAFHHVEFLCGDAQTTAARWS
YALGMPLVARSDLSTGNTRFASHVIGSGSIRFVFTAPTSSSDALDDAHPSVTTTPRAMRE
YVARHGLSAVAVAIHVEDAREAFERAVAGGAKPAMPPRTTPADGGCVVSEVLLHADGDAL
LRFVSGASADGATGFLPGYAPTGAALDETYGFVRLDHVVSNVAQLLPAVDYLIKAVGLHQ
FAEFTAEDVGTPFSGLNSMVLASNNESVLLPLNEPTTGSARKSQIQTYLEQHDGPGVQHI
AIKTDDIFATVRAMRAAHRRGGGFALMERPRRSYYENLRARLGDDAISAHQAELCDELGI
LADRDDQGVLLQIFTKPIGDRATLFLEVIQRIGCDEGGAVEQKGGCGGFGKGNFHELFRA
IEELETRAGINTAASPPRPSAGA*
>TRINITY_DN41144_c0_g1::TRINITY_DN41144_c0_g1_i1::g.38818::m.38818 TRINITY_DN41144_c0_g1::TRINITY_DN41144_c0_g1_i1::g.38818  ORF type:5prime_partial len:276 (+) TRINITY_DN41144_c0_g1_i1:3-830(+)
KFGRYVQDKSLMNRVLNMLNPGSLIKYDWHTTGEGRDLISCLYTRNKQRQRTFGLLERPP
LAAHIEEVRYKIFVSGKSGVGKTSTVAKVTGHDIPKVHAETAGIQTSTCYWPVKIVDMNK
VMLCRLQLWDAGEAAVKKFDHILPACTDKTDAIMFLFSIVDKSSFDELHQQISRLSTPNN
NIAKIVIATKCDQHAHSEVTQKDIREFEKTWKIPVLKIKNTLDSNQSDISDTIYIMNSIC
EHLWQRDLILAGKMHRHSGTPAAENENNSTQDGYV*
>TRINITY_DN4114_c0_g1::TRINITY_DN4114_c0_g1_i1::g.18912::m.18912 TRINITY_DN4114_c0_g1::TRINITY_DN4114_c0_g1_i1::g.18912  ORF type:internal len:195 (+) TRINITY_DN4114_c0_g1_i1:1-582(+)
GNCTDINECENPENCLFGTCINNLGGYICQCPPNYELNSAGTGCIDLRDGNCYLDVTNQR
RSGRCTELIARDVTMATCCCSIGKGWGERPGFCDLCPSNGTRSYKTLCPAGPGFRPNINT
LLPEDIDECRELPETCKNGDCQNTFGSYVCICPEGYRLSPGTQECVDIDECAEYPDYCGL
GTCVNGPGNFSCLC
>TRINITY_DN41155_c0_g1::TRINITY_DN41155_c0_g1_i1::g.38814::m.38814 TRINITY_DN41155_c0_g1::TRINITY_DN41155_c0_g1_i1::g.38814  ORF type:internal len:182 (+) TRINITY_DN41155_c0_g1_i1:3-545(+)
QSASCMWQIKSNIAEFPPLDLIFTMKYRCIQADDDDGNNERKQLVYHFSLCNFQTLLSVN
ADITPGDEEKVCKTGSLAWLKIKVVQLPEVKPLPDQEYMYEVINKSNWSVHGKSTGIFSL
NNGMYTTSIEILPLVTGFIPLPRIQLYKYSSASSEKDIWNKKADLEQYETIDSTDEDSSE
S
>TRINITY_DN4115_c0_g1::TRINITY_DN4115_c0_g1_i1::g.18905::m.18905 TRINITY_DN4115_c0_g1::TRINITY_DN4115_c0_g1_i1::g.18905  ORF type:3prime_partial len:235 (+) TRINITY_DN4115_c0_g1_i1:24-704(+)
MSVCRKHGVTVFIYIGELCRYLLSNEKSDLDRQNSIRLAIGNGLRRDIFDEFKERFDINR
MAEFYSATEGPAGFVNCQDVAGSCGRSSPLLQKLMVLDFYKWDINDECLIRDDKGHCVPA
RRDEPGLLLVAINKLQSYDGYKGKKEVSESKLVRNVCKDGDIYFNSGDLLTRDEQYNLYF
NDRIGDTFRWKGENVSTMEVSNILSDIDFVVDACVYGVTIPGHEGRA
>TRINITY_DN41165_c0_g1::TRINITY_DN41165_c0_g1_i1::g.38806::m.38806 TRINITY_DN41165_c0_g1::TRINITY_DN41165_c0_g1_i1::g.38806  ORF type:5prime_partial len:123 (+) TRINITY_DN41165_c0_g1_i1:1-369(+)
KAKADKFTSSKFKRSPRSTLAGSEMENATQDGSQSNRSRGNHSIIGKCTMQDNELDSNIK
KVKVLVNQQPNIATSHRNSNKQSSDSQKLNLVENKTEENENNIQKLSQLSEVGICKRSSI
KQ*
>TRINITY_DN41165_c0_g3::TRINITY_DN41165_c0_g3_i1::g.38807::m.38807 TRINITY_DN41165_c0_g3::TRINITY_DN41165_c0_g3_i1::g.38807  ORF type:internal len:130 (+) TRINITY_DN41165_c0_g3_i1:1-387(+)
SATAGHVEGQWVEDIAPTPYMDHSKPKIVSVGSIGKIALLENISEARYWEELGVKVNEER
NREKEESVSSGLDSGDEERPSHNIKERASSQNSKKKEKSDKNEEEVDILELILQQEKNRK
KKQKLKAKA
>TRINITY_DN41171_c0_g1::TRINITY_DN41171_c0_g1_i1::g.38813::m.38813 TRINITY_DN41171_c0_g1::TRINITY_DN41171_c0_g1_i1::g.38813  ORF type:internal len:459 (+) TRINITY_DN41171_c0_g1_i1:3-1376(+)
AVARDNLAISERLMVHGAVVRQTDCFGVTALELARELCSNVCAKKLRLMHLNLRGSATHF
TSASGGGNGRTYPQLKGRDIDSQERSQTAFEMARTHSTLSQFSENSFSKHKSEIPIHKSR
KHISASAPIKDTKAAHTSNRNFGNADGVRIIQPKRAVKWKDAPSNAYWQVIQLPHKHNGA
IQEAVNVKPIAVIQQRKILKFANQTSPDLTPTVPSSSPTHENDGTNLPMPQINTKAVRFT
KSRMRYFKKLANSIDDNKTMRRKISIAANQGKSVSDRAKVSEAFKEWLLKKSEEIENEVE
NENSSDSDHSENEQEDKLKELNKRVRKLNKRQTRCLTPGNRPRNDIIRIGSTQLGDGNNP
PVNLHITAHNDWLARQKRSRGKFPRRRTVNDFMAERKELEEKRQMLLMNAISYDEWMDHA
DDRKFLIKQILQADLTEMKRLEEERFKDRYKLHSFDGW
>TRINITY_DN41173_c0_g1::TRINITY_DN41173_c0_g1_i1::g.38801::m.38801 TRINITY_DN41173_c0_g1::TRINITY_DN41173_c0_g1_i1::g.38801  ORF type:internal len:253 (+) TRINITY_DN41173_c0_g1_i1:3-758(+)
NSLDFSQLASQTERQRIKQVEDPKMNLQSTIAKLSSSLIPQPTIQNLVHSAKQNLATSEG
QNLTQSLSVSVDSGKQSGKGKMQPMIVSVTSPSGTRPLIPKSGSGMKSPTSRMSSGMLSA
YSGSLSVNTGTVSMNTAMKPTPVSNTGMRSPLSPALGKKSPAYIQKPTNLFSPQGTSQNS
DLVRIQSPTGCLTDIHLQSPYSSPPIILSSSEGSLNNSYSSKSPQTLSPVISSDGSPFFH
RPPYGSLNTQNV
>TRINITY_DN41178_c0_g1::TRINITY_DN41178_c0_g1_i1::g.38827::m.38827 TRINITY_DN41178_c0_g1::TRINITY_DN41178_c0_g1_i1::g.38827  ORF type:internal len:181 (+) TRINITY_DN41178_c0_g1_i1:2-541(+)
LHWYIVRIFNPAHFTGSYVSYTKSYCWIKNTYYVPMQDTISVDNDSHQQKELTYYQWIPL
ILTFMAFLFKFPSFIWRMLSGYSGINMNKIVEMTASTQVGDHKKRDQTVENIAVYLDRWL
EANRQYHFNVFVRMRQRASRFCFLCNKREGTFLTGLYLVIKALYVVNIICHFFILNAFLR
>TRINITY_DN41185_c0_g1::TRINITY_DN41185_c0_g1_i1::g.38805::m.38805 TRINITY_DN41185_c0_g1::TRINITY_DN41185_c0_g1_i1::g.38805  ORF type:5prime_partial len:123 (+) TRINITY_DN41185_c0_g1_i1:2-370(+)
ENSRDAESSHSRGTSYSLTNKQTRKRLAMKMSIVITCICAVVAVSMAAMNGNGGYNIMNM
GMNGMNMGMNGMNMGMNQNWAWNSNMMNRLMNMNQNWNMNNGWNNMRNSMARRGGSGMKY
GR*
>TRINITY_DN4118_c0_g1::TRINITY_DN4118_c0_g1_i1::g.18906::m.18906 TRINITY_DN4118_c0_g1::TRINITY_DN4118_c0_g1_i1::g.18906  ORF type:internal len:100 (+) TRINITY_DN4118_c0_g1_i1:3-299(+)
GLIERLQNNGSVVVAEGYIWELDRRGFNQLGQYLPEVVLERPSAVRNLHEEFALAGSDVI
LAYTYYGNRETMKLHGREDDLVKLNRDALRIARGVADEF
>TRINITY_DN41193_c0_g1::TRINITY_DN41193_c0_g1_i1::g.38821::m.38821 TRINITY_DN41193_c0_g1::TRINITY_DN41193_c0_g1_i1::g.38821  ORF type:5prime_partial len:230 (+) TRINITY_DN41193_c0_g1_i1:3-692(+)
KSLLSLGADINSKDCNGRTPIHVLLTAYDSPFGSGSRASKYHSRGILKDLLYYNPIAELT
PSAMNFAALCEHSAIEHIELATHITYLKRKSETDDINISVEMTYTERVLAVSYVALMYEI
GFKIHKSDRTYISKWLPTISKYVDSIESTPWTLKACCRRVIRKTHPGDKLHKYLDEIGVP
TALKNYILFSHLLKYVQLKTVDRYSKEPITVSYDMEYIRSEANLIDLLD*
>TRINITY_DN41201_c0_g2::TRINITY_DN41201_c0_g2_i1::g.38820::m.38820 TRINITY_DN41201_c0_g2::TRINITY_DN41201_c0_g2_i1::g.38820  ORF type:5prime_partial len:261 (+) TRINITY_DN41201_c0_g2_i1:3-785(+)
KTKNLNLDSKTKKIILNSKSNNEKHINTNSSCTTSTSSSSWSFKSSDSDMSTLEMTKTKE
EMTTEWTQNIPTKTSESTTSECMDLNQTNVKEVVTMDMQDDVWNTLAAFDDGYDDANTAF
LLDMIPESEYSSPNCSPRDGDITGDILGHGRLPKSGDVWNGITSYKRLNVKPPIQWEQLP
VSFTDVIATIVTFCGSKLKYLLTELGGQAYVGADMKTRLEITSNVVQTWLHSLEDKETGP
HITLMQMLRDLMMSNINALH*
>TRINITY_DN41202_c0_g1::TRINITY_DN41202_c0_g1_i1::g.23743::m.23743 TRINITY_DN41202_c0_g1::TRINITY_DN41202_c0_g1_i1::g.23743  ORF type:internal len:239 (+) TRINITY_DN41202_c0_g1_i1:2-715(+)
PTFQRLIEATERLQVLSEDESGIYVERHDDLDFETQSQIILDVTSKPKISRSVKSEPNST
RALSLSPSKESSNILSELRPEIKSLEQSQKEETTFYEEDEEEIDYVTANPTPRLKTQQEF
KVDFKRTDSHSELHLFLPHILDAYSRGDTPENAYVKNQNNKLTLPSIGDMSEVKTQEDEK
AKHKRNQKSETKKKKKKHIRVKSGNDDKEIPDRLNDVPTLISLEKEKDVHHPASMCVL
>TRINITY_DN41204_c0_g1::TRINITY_DN41204_c0_g1_i1::g.23742::m.23742 TRINITY_DN41204_c0_g1::TRINITY_DN41204_c0_g1_i1::g.23742  ORF type:5prime_partial len:152 (+) TRINITY_DN41204_c0_g1_i1:1-456(+)
LIPLIVHHLAKGDFQTQKEAAWAISNLTISGKKEQVEFVVQSGVIPPFCALLGVKDTQVV
NVVLDGINNVLKMAGEDNEHICQLIEECGGLDKIENLQNHENEEIYKLAYEIIDHYFSAD
GEEDPQLIPEAGSEGYQFDPNSTVPQEGFKF*
>TRINITY_DN41205_c0_g1::TRINITY_DN41205_c0_g1_i1::g.23720::m.23720 TRINITY_DN41205_c0_g1::TRINITY_DN41205_c0_g1_i1::g.23720  ORF type:5prime_partial len:147 (+) TRINITY_DN41205_c0_g1_i1:1-441(+)
LGRVGRSLDLAVRVQVLVLEGGPGERISQPDSLCDLGADRAPASVVWQLGQSKREGGQPG
RFFSAHPLPAALCAPALPWCAVFLTALRGDLGRAHARAPRRRGVRELPRDAHADPQVDCA
VPARGRVGRARAGRAGGHVVVVSAFL*
>TRINITY_DN41206_c0_g1::TRINITY_DN41206_c0_g1_i1::g.23727::m.23727 TRINITY_DN41206_c0_g1::TRINITY_DN41206_c0_g1_i1::g.23727  ORF type:5prime_partial len:105 (+) TRINITY_DN41206_c0_g1_i1:1-315(+)
LISSPIIVRKKLCFARHNLGVFQLTFNMPKCPTCNKEVYFAEKVTSIGKDWHRACLRCEK
CKKTLTSGSHAEKDGKPYCNNPCYSALFGPGGFGRGGAESYKFK*
>TRINITY_DN41208_c0_g1::TRINITY_DN41208_c0_g1_i1::g.23738::m.23738 TRINITY_DN41208_c0_g1::TRINITY_DN41208_c0_g1_i1::g.23738  ORF type:internal len:212 (+) TRINITY_DN41208_c0_g1_i1:3-635(+)
AGADVVFVLDSSRSQGADMFEKQKEYIKSFITNFPIGDNDFRFSVVTFSYEAKVVAYLNS
YDTQVNLLDAVDNVTFIDGPSYTGKALEKVRLDVLQPGKGARSVYHYVIVLTNGISSNRK
DTAYQAVKLKNSGVHVIAIGIGKQVLHEELMAIASDPGKVFPATNKDALNSILKSHVMAA
CPDCFRNTTDIAILMDASKYSEKQPNLFYKR
>TRINITY_DN41209_c0_g1::TRINITY_DN41209_c0_g1_i1::g.23728::m.23728 TRINITY_DN41209_c0_g1::TRINITY_DN41209_c0_g1_i1::g.23728  ORF type:5prime_partial len:152 (+) TRINITY_DN41209_c0_g1_i1:1-456(+)
DENYCNSTIMKNTKYSKGRELLDLVDMSILDYLISNADRHNYAKDKNINNSTVLIMDNAK
SFGNPHIDERSILAPLYQCCRVRESTWMRVLVYQDGVLSTVMESILSQDPIAPVITNLHL
KALDRRLMDILNIVETCILTFGIDPVLAKGR*
>TRINITY_DN4120_c0_g1::TRINITY_DN4120_c0_g1_i1::g.18907::m.18907 TRINITY_DN4120_c0_g1::TRINITY_DN4120_c0_g1_i1::g.18907  ORF type:internal len:130 (+) TRINITY_DN4120_c0_g1_i1:3-389(+)
KLLSSNKPSYPYQGDLQRHNSQMKTQQFGVPLSLIKANYGAEIPPVVQQTVEYLRIHALD
SEGIFRRTANAAVLKQVQKKFNDGEIVNFEEYGDDVTIPAVALKTFLRQLSEPILTFELY
EPIIKLHGQ
>TRINITY_DN41210_c0_g1::TRINITY_DN41210_c0_g1_i1::g.23741::m.23741 TRINITY_DN41210_c0_g1::TRINITY_DN41210_c0_g1_i1::g.23741  ORF type:internal len:217 (+) TRINITY_DN41210_c0_g1_i1:3-650(+)
LLKYDAASEGVPYVVGGYIIGALLIFSSLLAFRVYNKGPEFDISETSKNEVRCAVNWHRM
TSFSMVLSCIISIAIIWMYGLCLEEDTPCSYETHQKENKIIAIVSLVIGFIGLMTSATGI
YFIHRFGRVFGMILVQRAAGNLTFGGFEGSRSGGRVRKGRSNTMLQTGHQQQLQNEAFTP
LHGRTDGYTNLGFIPLELPPYSPSSEVPSYTASQMS
>TRINITY_DN41212_c0_g1::TRINITY_DN41212_c0_g1_i1::g.23734::m.23734 TRINITY_DN41212_c0_g1::TRINITY_DN41212_c0_g1_i1::g.23734  ORF type:3prime_partial len:256 (+) TRINITY_DN41212_c0_g1_i1:60-824(+)
MSAAGDGVVRNHTFHVEVCQSPHSTARNADIKEHVRSYLSRNSIANGDFTLTEFSDLFLK
QHVKRISVSDTKLSQHESFDLNAATLHYHVYQLQEDGPGTEELEDEDLAAANHWIMPSKD
FDGIWESLIFDEDIKTKLLSYAATTLLFSDKQVDTNIISWNKVVLLHGPPGTGKTSLCKA
LAQKLCIHLSDRFSYGQLIEINSHSLFSKWFSESGKLVMKMFQKIQELIDDPDALVCVLI
DEVESLTAARKSAMS
>TRINITY_DN41214_c0_g1::TRINITY_DN41214_c0_g1_i1::g.23711::m.23711 TRINITY_DN41214_c0_g1::TRINITY_DN41214_c0_g1_i1::g.23711  ORF type:internal len:143 (+) TRINITY_DN41214_c0_g1_i1:3-428(+)
GSSSMSHNSFDPFQAFDSKSQAPPPVKVSAPKNEFDTFDPFGSSENKNSDKKAADDGPDL
MGNWNAFNLPNASNTSPNISRNSSGTNLLGMGGSASGTFQSMGGGANMPRNNSGTFQGLN
TGGDIPRNNSGTFQPMGGMGQG
>TRINITY_DN41215_c0_g2::TRINITY_DN41215_c0_g2_i1::g.23712::m.23712 TRINITY_DN41215_c0_g2::TRINITY_DN41215_c0_g2_i1::g.23712  ORF type:internal len:106 (+) TRINITY_DN41215_c0_g2_i1:1-315(+)
AVFIHINIAEQQSPLQTAVFIHINMAEQQSPLQTAVFIHINIADQQSSLQTAVFININMA
EQQSPLQTAVFIHINIAEQQSPLQTAVFIHINMAEQQSPLQTAVF
>TRINITY_DN41216_c0_g1::TRINITY_DN41216_c0_g1_i1::g.23737::m.23737 TRINITY_DN41216_c0_g1::TRINITY_DN41216_c0_g1_i1::g.23737  ORF type:5prime_partial len:111 (+) TRINITY_DN41216_c0_g1_i1:1-333(+)
LPDVDRVYLRVCLPLQCNRESAQLFFSKTWSVGRTIDSIAERLGLVNKNNVFTAQKLRLF
SLDTCSILQTDNDLASLLKEEILFSGSSVILEYVDNDCEVIQDVSRYRLS*
>TRINITY_DN41218_c0_g1::TRINITY_DN41218_c0_g1_i1::g.23722::m.23722 TRINITY_DN41218_c0_g1::TRINITY_DN41218_c0_g1_i1::g.23722  ORF type:internal len:410 (+) TRINITY_DN41218_c0_g1_i1:2-1228(+)
DSESGGGSSDSRSSESSGSGRSSQSESDFSDDEYGDRRHKHKSKPRFIQRTCRSKNLISY
RFEEFDELIADAIEEDLSVPKEPKPRKVKPPGISRGKDMSNILGESDEENKPKPKPKKRR
PRLTELDEEDDDDDDDTDDYELSDASAATDVSKSSDTYVSGEVSDDSMARAYKSKSRRRP
QQRRGRGRSRRYKNDFVVDSDFESDEDNTRRSSRKSARRGKVNYREMNSDDTEVEENGSD
SFHTSDLDSDSDDRQKKSKKGRDKGRLEKERERPRSGKRQRIKKFSSSDESSEDSEEERT
KKKGKKPPRKSARYDSDDESYTEDSEEEERPRRKRDASKKVSKIIDDSETEVEAAETDSS
TEVSEEGDKQKKVKTKKNVIRSDSDDDDEEEDDDNEKEGKEEEEKKKEN
>TRINITY_DN41224_c0_g1::TRINITY_DN41224_c0_g1_i1::g.23750::m.23750 TRINITY_DN41224_c0_g1::TRINITY_DN41224_c0_g1_i1::g.23750  ORF type:5prime_partial len:105 (+) TRINITY_DN41224_c0_g1_i1:1-315(+)
CLVGNKCDLVDGRQVNAEEANEYSESIDSLFFETSALKNTGIEEAFLEVAKRLIKLYETS
PTSGLQTSEPHDLQQQQNDERIHIEPPSRHKGPPPQQNESKCSC*
>TRINITY_DN41228_c0_g2::TRINITY_DN41228_c0_g2_i1::g.23714::m.23714 TRINITY_DN41228_c0_g2::TRINITY_DN41228_c0_g2_i1::g.23714  ORF type:3prime_partial len:138 (+) TRINITY_DN41228_c0_g2_i1:209-619(+)
MSIKLCPFNVKGLSDASKRKQLFHWLKINKYTICLLQEIHCQERTNNTWGKEWGGDIFLS
GNSSNSTGVGILIDSNFTYSVQEYNNIIDGRMQSLKVLINDTEYVFLNIYAPNNLTDKYN
FIKKIEDFIITNNSETL
>TRINITY_DN41235_c0_g1::TRINITY_DN41235_c0_g1_i1::g.23718::m.23718 TRINITY_DN41235_c0_g1::TRINITY_DN41235_c0_g1_i1::g.23718  ORF type:3prime_partial len:128 (+) TRINITY_DN41235_c0_g1_i1:224-604(+)
MRNKRSSTPMTLLDIIKNGFFQHVRFLVDQGVYLDQKDAERRTALMLCAFVEPENWGIGI
CRLLIENGANLAFKDRYGLNAFHYAVIYERVDLVRVYLKAIDFNLNEADKQGNTALHYAV
KAGNSTL
>TRINITY_DN41237_c0_g1::TRINITY_DN41237_c0_g1_i1::g.23731::m.23731 TRINITY_DN41237_c0_g1::TRINITY_DN41237_c0_g1_i1::g.23731  ORF type:internal len:230 (+) TRINITY_DN41237_c0_g1_i1:2-688(+)
KSSGKDEEIIEPFIVDKYKSNVTASNKSKSVTMKSLAGDILRFSLTGPQSTAVLVDALQQ
ANIMPNSTTDSPDLWWKTYYANNELSLGHVTQREFFESVSECQSPAELSPGSVVATTVRD
PRMTRPVKRTKIESRENGISRDMTICNQKITPEVSRSALWNATIREEVIATKQTDHKIHE
LKSEHLVPGTLLELGDQESRIPVIIIQKPGVVSAVHSAGSHDPNQGRGS
>TRINITY_DN41241_c0_g1::TRINITY_DN41241_c0_g1_i1::g.23740::m.23740 TRINITY_DN41241_c0_g1::TRINITY_DN41241_c0_g1_i1::g.23740  ORF type:5prime_partial len:299 (+) TRINITY_DN41241_c0_g1_i1:2-898(+)
GHCFCETKIDVAYCEPFYPGLHVECVCNEGYQLVGESIVTCKPGGRWDFEMPSCAYALVI
PVDSKSSDSSSQSHMSTLAIVVATACSVLGVLLLIMVIMVFRRRKSHPPRLCRPSSTPPP
YSRVHSNSMDEHDRMLLIGYENNQIALPSYEEATTGRPQHAGHFAQRSGSGQVGEYRPLP
SIPSNLRSGQSGSGDISNRHSIITTSTMNRDGISEVFGSIDTVNVSMSDASTAVTVETLD
SASSHHSNISRRGTAGSINSSNGSLYTEDVPLLESNQRDVEIDTGSPNEEDVQDKQEN*
>TRINITY_DN41246_c0_g1::TRINITY_DN41246_c0_g1_i1::g.23744::m.23744 TRINITY_DN41246_c0_g1::TRINITY_DN41246_c0_g1_i1::g.23744  ORF type:5prime_partial len:122 (+) TRINITY_DN41246_c0_g1_i1:2-367(+)
VIGFRKYFLQFYRLTLENGEDVCYAREYATPAVTLHMMAHDFPSSGLNVDKMYTQSAKFA
KFVETIINGEGYKKDIGDITDKCTVVYFEDDRLGIHGMTNDLKRRLSECVANGDFIATPR
T*
>TRINITY_DN41246_c0_g1::TRINITY_DN41246_c0_g1_i2::g.23745::m.23745 TRINITY_DN41246_c0_g1::TRINITY_DN41246_c0_g1_i2::g.23745  ORF type:5prime_partial len:127 (+) TRINITY_DN41246_c0_g1_i2:2-382(+)
VIGFRKYFLQFYRLTLENGEDVCYAREYATPAVTLYEMAHNFPSSGLSVDDMYTQSAEFA
KFVKTIINGEGFKKDIGDITDKCTVVYFKDDEQDLSQMTNDLKKRLSQCIVNRDFIAPIT
ETETVL*
>TRINITY_DN41247_c0_g1::TRINITY_DN41247_c0_g1_i1::g.23730::m.23730 TRINITY_DN41247_c0_g1::TRINITY_DN41247_c0_g1_i1::g.23730  ORF type:5prime_partial len:205 (+) TRINITY_DN41247_c0_g1_i1:3-617(+)
NSYSTIKHSKLKKFEKKLLPFELDIKVKQDILLYSYEGKEKLFLIVNCLGIFMFFVMTNS
AYVIYSTMRDVNPVEDGGDFPWWHWWRRVNLGKTFIKSSLSGAIVLFGCMLLGFSFFYPS
RLVRAITLLKDGERIMFSSYGYFGRVVNRELPLGKVSAQWGREDAVDTLPLKISGKRFRY
LVNQNGTYHNRELFDQTVALHRGF*
>TRINITY_DN41248_c0_g1::TRINITY_DN41248_c0_g1_i1::g.23748::m.23748 TRINITY_DN41248_c0_g1::TRINITY_DN41248_c0_g1_i1::g.23748  ORF type:internal len:145 (+) TRINITY_DN41248_c0_g1_i1:3-434(+)
IESTGYVVEPYKKYPKLLEVLLEFLKTEQSTGIRREVLRVLGVLGALDPHKHKMNLGLIQ
VGESGTVLSMSDPKPGQDSSQDENTSEMLANMSASTTLEEIYPAIAIATLMRIIRDPTLS
KHHTMVVQAITFIFKSLGIKCVPY
>TRINITY_DN41251_c1_g1::TRINITY_DN41251_c1_g1_i1::g.23717::m.23717 TRINITY_DN41251_c1_g1::TRINITY_DN41251_c1_g1_i1::g.23717  ORF type:5prime_partial len:107 (+) TRINITY_DN41251_c1_g1_i1:1-321(+)
FFVTRHNLISVNDVLLSLKRLQKLPDDVRMQKVLQILDTDEDGLIDINDVLKVTEELGRE
NLKLNKDQVSTVMGVLRKEAALEVEMKQKDKEEKEIEMNNEKNCEW*
>TRINITY_DN41253_c0_g1::TRINITY_DN41253_c0_g1_i1::g.23724::m.23724 TRINITY_DN41253_c0_g1::TRINITY_DN41253_c0_g1_i1::g.23724  ORF type:3prime_partial len:278 (+) TRINITY_DN41253_c0_g1_i1:145-975(+)
MSVDLTGGFDPYQIFEVEHRPCLILEVKVLCGRNITKGWADYVDTPDPYIHLCIRTAPEG
RKKTTVKDNEVNPVWDESFTFLLDEAVHNVMEIHLMEANYMYDEVVGSLIFDLSQLKRNI
PEKQTFVFNEVSEIDIEMKLTLDQNPTLRYSLCLCDQEKEFLLKRKHKVMHGLQQLLGDR
GPKASDEVPTVAVIGSGGGFRAMVGLSGVFDALYESGILQCATYVCGLSGSSWYISTLYS
HKNWPNMAPGDMQEELKNNIDSSLLWLLKPQGVYRYM
>TRINITY_DN41254_c0_g1::TRINITY_DN41254_c0_g1_i1::g.23747::m.23747 TRINITY_DN41254_c0_g1::TRINITY_DN41254_c0_g1_i1::g.23747  ORF type:5prime_partial len:175 (+) TRINITY_DN41254_c0_g1_i1:2-526(+)
GLQDQVKTVEELVQMNNGSDFRWASDVDERNHLWKARHDILYACLALRPGSKPYSTDVCV
PISKLPEVIVKTKEMITEAGIIGPMVGHVGDGNFHIFYPVHPDDDETLKKIKDVSHRMAL
IALDLNGTCTGEHGIGIGKRELLIKEIGDTGIEVMKQLKATLDPNSIMNPGKVF*
>TRINITY_DN41259_c0_g1::TRINITY_DN41259_c0_g1_i1::g.23749::m.23749 TRINITY_DN41259_c0_g1::TRINITY_DN41259_c0_g1_i1::g.23749  ORF type:internal len:356 (+) TRINITY_DN41259_c0_g1_i1:1-1065(+)
VDMDFPVDGILPKKETGAAAFVDKYPDYDGRGTIIAVLDTGVDPGAPGLQTTTTGEPKIL
DLIDASGSGDVDTSTVVEVEDGCIKGLTGRTLKIPDYWKSEDGKFHIGVKIAYELYPRLL
KDRMQKERREKLWDPDNRQALAAAVKAVEEFDAEHTSPNQEEKLVRDDLQAQVDILTDLD
KKFSDAGPVYDCVVFHDGDTWRVCVDTSEQGNLSDCPLLASYREERRYGTLSQDDMMNYS
VNIYNDGNVLEIVTNAGSHGTHVACISAGHFPENPERNGIAPGAQVIGIKIGDSRLGSME
TGAALVRAMIKVIEHKCDLINYSYGEASHWSNSGRVCDILSEVVNKHGVIFVSSA
>TRINITY_DN41264_c0_g1::TRINITY_DN41264_c0_g1_i1::g.23751::m.23751 TRINITY_DN41264_c0_g1::TRINITY_DN41264_c0_g1_i1::g.23751  ORF type:3prime_partial len:111 (+) TRINITY_DN41264_c0_g1_i1:55-384(+)
MLHIMQRYFNRNGMLTLYLKCKIIKGPGSNGLTTDFYKIFWSDIKSFYVKSINYSYEKRN
LTQMQKQGVINLIPKKDKDLTSLNNWRPISHLNTDYKIDTKVIENRIKNV
>TRINITY_DN41271_c0_g1::TRINITY_DN41271_c0_g1_i1::g.23719::m.23719 TRINITY_DN41271_c0_g1::TRINITY_DN41271_c0_g1_i1::g.23719  ORF type:5prime_partial len:502 (+) TRINITY_DN41271_c0_g1_i1:2-1507(+)
LPPGHPQFEQLQHVIPIQTDGPPPNVVQIPIDVEDPGLGQPPRQMPPPGHESQIVHLGPH
PHDPQPRLPIPLLPTTEPPPISVMVSLPPPNSSLMSVPPPTLINMPNSMNNAFPRTGTPP
VSISPILGHPRITTPPSSMTAIPGLDMVEISTMATDGAARSVSSSNPEETLSQLEEISKL
LNTQAKLMLASKDKKTDSSKLADGLVSSSNDADVFKVPLPPGGKSVGSKTDTVEMTEVVD
MDMASPIDEEGNIELPVSPQFDNLIDNTDDWLEEVFNKKSTKINEKDSERKSDINNKDSS
GAKEKEKEKNLTPTKSKDKDHDKSKEKESPRKSREDRSKRSSKENKPHHHHGHHTRKHKQ
KLDNDKDSKDLKLKALKDAHLDIDTQEMPSSAVEMTNKEKYLKKLHLQERVVEEVKMAIK
PHYSAKRIDKDQYKEILRKAVPKICHSKSGDINPNKIKSLVEAYIEKFNKPGKQLINEEH
EKQISPGVKANGERAKPKPAR*
>TRINITY_DN41272_c0_g1::TRINITY_DN41272_c0_g1_i1::g.23703::m.23703 TRINITY_DN41272_c0_g1::TRINITY_DN41272_c0_g1_i1::g.23703  ORF type:internal len:138 (+) TRINITY_DN41272_c0_g1_i1:1-411(+)
LSHDHRYAYFNYREVVESSVGDWMEDKNFSGEIKTGVLDLVTMTIVKDTVYKGHVGTSAF
PPWYICLDASKDYIGSGSEDQRGYIWDRHYNILLATLPHSYGVINGIAFSPTDTTIFCWQ
PFPTATVSSMASHSHQQ
>TRINITY_DN41272_c0_g1::TRINITY_DN41272_c0_g1_i2::g.23704::m.23704 TRINITY_DN41272_c0_g1::TRINITY_DN41272_c0_g1_i2::g.23704  ORF type:5prime_partial len:146 (+) TRINITY_DN41272_c0_g1_i2:1-438(+)
LSHDHRYAYFNYREVVESSVGDWMEDKNFSGEIKTGVLDLVTMTIVKDTVYKGHVGTSAF
PPWYICLDASKDYIGSGSEDQRGYIWDRHYNILLATLPHSYGVINGIAFSPTDQETCITV
CDDMTIKIWQSKNRLKMSKSVPEVC*
>TRINITY_DN41275_c0_g2::TRINITY_DN41275_c0_g2_i1::g.23729::m.23729 TRINITY_DN41275_c0_g2::TRINITY_DN41275_c0_g2_i1::g.23729  ORF type:5prime_partial len:180 (+) TRINITY_DN41275_c0_g2_i1:2-541(+)
ASHAADVLGVLIENGHDVNVGDNITNDTPIHVACGRACQETILKLIQHGAKFNKKNKLGQ
TPLAKLLKSTQEVNDFHSKTRIDIAKKLVNIGFRLQRTGPTESPAKSVSNKRKGRDKVYD
RYTSIRESSNLVPLLQNLSRSAIVEKLVSGIGTEKQISELDIPFNLKRYLLFRDFDLTT*
>TRINITY_DN41276_c0_g1::TRINITY_DN41276_c0_g1_i1::g.23739::m.23739 TRINITY_DN41276_c0_g1::TRINITY_DN41276_c0_g1_i1::g.23739  ORF type:internal len:100 (+) TRINITY_DN41276_c0_g1_i1:1-297(+)
ATSPAVTQPLNFLDGCRVEPVSTDAQQQFKLQYPATGEVLKTVQSSGCDDVNNAVQSART
ALKSWSSLPGFERGQVLKRAADIIRNRLEEIAQLETLDS
>TRINITY_DN41280_c0_g1::TRINITY_DN41280_c0_g1_i1::g.23705::m.23705 TRINITY_DN41280_c0_g1::TRINITY_DN41280_c0_g1_i1::g.23705  ORF type:5prime_partial len:201 (+) TRINITY_DN41280_c0_g1_i1:3-605(+)
KLFAPSSPNMFTMLSFVACVLFTLSHGLVAEFNIEDKILEMSRKIQQLELSVSTLQAQNA
AGAKGPIAFSAGLSKTIPVLGSHQQIVFDSVLTNIGNAYTTLHGHFVAPVKGAYAFFVTL
TNVPHHSVSAQLMKNGYAMANVLAHSAPSDSGLYVTSSLAITVQLEAGDQVWVQNEGIWS
VVEELDGGWSYFSGHLIGTM*
>TRINITY_DN41281_c0_g1::TRINITY_DN41281_c0_g1_i1::g.23709::m.23709 TRINITY_DN41281_c0_g1::TRINITY_DN41281_c0_g1_i1::g.23709  ORF type:internal len:421 (+) TRINITY_DN41281_c0_g1_i1:3-1262(+)
LKYGAEIRSPPEQLPIVLQVLLSQVHRLRALELLGRFLDLGPWAVSLALSVGIFPYVLKL
LQSNARELRPLLVFIWAKILSVDSSCQADLVKDNGHKYFLSVLADPYMPAKQKTMAAFVL
AMIVNEYRQGQEAALQGNVIAICLEQLADSNPLLRQWLALCLAKIWTNFDSARWCGVRDS
AHDKLYKLLLDSEPEVRAAAVYALGTFISNVSEKSDHANSIDLGVGMKLVSIAHDGSPIV
RKELAVAFGGLVVHFESQFAAVASQLMEDEKVRERTPAIVSGEAPASNNTSVMSIPMMPP
PAAFTSSAENLAQMETSTSSSSSSSSSRLPRAMSSSAISNLKFNNVYTNVWKMLLQLALD
PQRQVAHMAKNLVNLVKLKVSVSAKPKQVVHNNGSSSQSAPSSPSNRVLHGMPLGTPPQL
>TRINITY_DN41281_c0_g1::TRINITY_DN41281_c0_g1_i2::g.23710::m.23710 TRINITY_DN41281_c0_g1::TRINITY_DN41281_c0_g1_i2::g.23710  ORF type:internal len:451 (+) TRINITY_DN41281_c0_g1_i2:3-1352(+)
LKYGAEIRSPPEQLPIVLQVLLSQVHRLRALELLGRFLDLGPWAVSLALSVGIFPYVLKL
LQSNARELRPLLVFIWAKILSVDSSCQADLVKDNGHKYFLSVLADPYMPAKQKTMAAFVL
AMIVNEYRQGQEAALQGNVIAICLEQLADSNPLLRQWLALCLAKIWTNFDSARWCGVRDS
AHDKLYKLLLDSEPEVRAAAVYALGTFISNVSEKSDHANSIDLGVGMKLVSIAHDGSPIV
RKELAVAFGGLVVHFESQFAAVASQLMEDEKVRERTPAIVSGEAPEGLFHGTTGSTVSMK
RSLSRGSLKNLLTSSSSNNTSVMSIPMMPPPAAFTSSAENLAQMETSTSSSSSSSSSRLP
RAMSSSAISNLKFNNVYTNVWKMLLQLALDPQRQVAHMAKNLVNLVKLKVSVSAKPKQVV
HNNGSSSQSAPSSPSNRVLHGMPLGTPPQL
>TRINITY_DN41282_c0_g1::TRINITY_DN41282_c0_g1_i1::g.23746::m.23746 TRINITY_DN41282_c0_g1::TRINITY_DN41282_c0_g1_i1::g.23746  ORF type:3prime_partial len:176 (+) TRINITY_DN41282_c0_g1_i1:150-674(+)
MTTSRRVFVRNAALIVFVTILGFVTIWKTHEIKTVLRMQLPIDNNVKDGGDVPDADITTT
PANFTAVIILTYMRSGSSLTGDILQQHEDAFYIFEPLRALATVQNNVMAIRFLNGTTRNH
GTYNTTEVNFMTIFGWLTCKFELINIESLLDVNFLKYGLKSAEYVKCLGYGSCNL
>TRINITY_DN41284_c0_g1::TRINITY_DN41284_c0_g1_i1::g.23707::m.23707 TRINITY_DN41284_c0_g1::TRINITY_DN41284_c0_g1_i1::g.23707  ORF type:5prime_partial len:111 (+) TRINITY_DN41284_c0_g1_i1:3-335(+)
TKVEFMLTIVKVYYLNTKVEFMLTIVKVYYLNTKVEFMLAIVKVYYLNTKVEFMLTIVKV
YYLNTKVEFMLTIVKVYYLNTKVCFCNILKLFDPDASAKNTYSVLKIPCV*
>TRINITY_DN41284_c0_g1::TRINITY_DN41284_c0_g1_i2::g.23708::m.23708 TRINITY_DN41284_c0_g1::TRINITY_DN41284_c0_g1_i2::g.23708  ORF type:5prime_partial len:110 (+) TRINITY_DN41284_c0_g1_i2:3-332(+)
TKVEFMLTIVKVYYLNTKVEFMLTIVKVYYLNTKVEFMLAIVKVYYLNTKVEFMLTIVKV
YYLNTKVEFMLTIVKVYYLNTKVCFCNILKLFDPDEAAKTHSVLKIPCV*
>TRINITY_DN41285_c0_g1::TRINITY_DN41285_c0_g1_i1::g.23732::m.23732 TRINITY_DN41285_c0_g1::TRINITY_DN41285_c0_g1_i1::g.23732  ORF type:internal len:105 (+) TRINITY_DN41285_c0_g1_i1:2-313(+)
PVLVHIGPVLVHIGPVLVHTDPVLVHNGPVLVHTGPALVHDGPVLVHIGPVLVHIGPVLV
HIGPVLVHIGSILVHTGPVLVHIGRVLVHTGPVLVHIDPFLVHT
>TRINITY_DN41290_c0_g1::TRINITY_DN41290_c0_g1_i1::g.23715::m.23715 TRINITY_DN41290_c0_g1::TRINITY_DN41290_c0_g1_i1::g.23715  ORF type:5prime_partial len:134 (+) TRINITY_DN41290_c0_g1_i1:1-402(+)
LNHVLMNKAYATAKSFLGSIKENLSTKSSSMSCNTNTELSDSCNNNSSSAHRNYPATSSI
STIGTTYQQSSSRGCDRNRNKRNWSSRPYERDRYRNNYNSNNDNYRSYNGSGYNSSHSSS
LNRNYSSSYINNH*
>TRINITY_DN41294_c0_g1::TRINITY_DN41294_c0_g1_i1::g.23725::m.23725 TRINITY_DN41294_c0_g1::TRINITY_DN41294_c0_g1_i1::g.23725  ORF type:internal len:265 (+) TRINITY_DN41294_c0_g1_i1:3-794(+)
HLPAVLQHVRLPLMSPKFLVGSVGSDLLFKSDDACRDLVDEAKNYLLLPQERPLMQGPRT
RARKPIRCGEVLFAVGGWCSGDAISSVERYDPQTGEWRMVAPMCKRRCGVGVAVLNDLLY
AVGGHDGQSYLNSIERFDPQTNQWSSDVAPTSSCRTSVGVAVLDNYMYAVGGQDGVSCLN
FVERYDPQLNKWTKVASMSTRRLGVGVAVLGGFLYAVGGSDGTSPLNTVERYDPRTNRWT
PVSPMGTRRKHLGVAVYNNMIYAV
>TRINITY_DN41295_c0_g1::TRINITY_DN41295_c0_g1_i1::g.23735::m.23735 TRINITY_DN41295_c0_g1::TRINITY_DN41295_c0_g1_i1::g.23735  ORF type:5prime_partial len:227 (+) TRINITY_DN41295_c0_g1_i1:1-681(+)
PAVMKNLDGYNAWESLSNNKKFRRNEILHNIDPKGRGKSALRVGDYKILVGDVGMAWDDW
YPPWQNPADSVLLHVNNTNKFRTLMKDKNVDKDNVNINDFSKLDDRNLDLKFLKENIQVQ
NLPKRMIQPGLPSYKHKGKPVRVDCGPKPFNASTNCDPRKSPCLFHIPSDPCEYNNIAGQ
NEDLVIQMLLRLSQYEDTMVPPLNGPVDPAGNPKYHNGAWVPWVKL*
>TRINITY_DN41296_c0_g1::TRINITY_DN41296_c0_g1_i2::g.23736::m.23736 TRINITY_DN41296_c0_g1::TRINITY_DN41296_c0_g1_i2::g.23736  ORF type:internal len:111 (+) TRINITY_DN41296_c0_g1_i2:1-330(+)
RYIEHVLHVLDDESELRYIEHVLHVLDDESELKYIECVLDDESELKYIECVLDDDSELRY
IECVLHVLDDESELRYDECVLDDESELRYNECVLDDESELRYNECVLDDE
>TRINITY_DN41297_c0_g1::TRINITY_DN41297_c0_g1_i1::g.23713::m.23713 TRINITY_DN41297_c0_g1::TRINITY_DN41297_c0_g1_i1::g.23713  ORF type:internal len:141 (+) TRINITY_DN41297_c0_g1_i1:2-421(+)
RTPPPRSRKKKSKLRRKDTPSYHHYQSAVSNSSGQYGAYKGRFENQPLTEETESVVSLGD
SAKSHAESMICRAELQSTSDDQSFSVAKEFRTSPKYTKTPIGHSFHSSGECSHTAPPRLV
RSFENISNVNDATEATATKE
>TRINITY_DN41298_c0_g1::TRINITY_DN41298_c0_g1_i1::g.23706::m.23706 TRINITY_DN41298_c0_g1::TRINITY_DN41298_c0_g1_i1::g.23706  ORF type:internal len:116 (+) TRINITY_DN41298_c0_g1_i1:2-346(+)
LGKARLSLDECRQKGEHLGSLVGDPGLIEIRKQLEDIHNLADDVHDIARDREEDLKAALG
HADKFQQLQESLEQWLPTEEHKLASMKPVSGDPDLLQQQIEELKFFKANVHPHVT
>TRINITY_DN4129_c0_g1::TRINITY_DN4129_c0_g1_i1::g.18903::m.18903 TRINITY_DN4129_c0_g1::TRINITY_DN4129_c0_g1_i1::g.18903  ORF type:5prime_partial len:141 (+) TRINITY_DN4129_c0_g1_i1:2-424(+)
TDGTVHKQTPIEISLEKVTTYTIYSLRHSEVYIIRIYAISNAGLGEPAYIEILTPHILPC
GSDKDPEPPDSVEDSLSSSTVFLPPEVSTVEGNNMVPVSIATVFKNKSSTNLQTPSTPKL
NIYQTVYYLFLFLYKLITGS*
>TRINITY_DN412_c0_g1::TRINITY_DN412_c0_g1_i2::g.2113::m.2113 TRINITY_DN412_c0_g1::TRINITY_DN412_c0_g1_i2::g.2113  ORF type:internal len:210 (+) TRINITY_DN412_c0_g1_i2:1-627(+)
FSQLGEDFVTIDNVDNSEGILKSLKFESKLEKTGNELSKSVNGPENSVKDEDVLESNKPE
NSLLKISKDNKPINSKMKNLNEKNEDKSSHISLSNTEETHDKVSSTPEDENETSADFDDF
IFSQLGEDFVTIDNVDNSEGILKSLKFESKLEKTGNELSKSVNGPENSVKDEDVLESNKP
ENSLLKISKDNKPINSKMKNLNEKNEDKS
>TRINITY_DN41303_c0_g1::TRINITY_DN41303_c0_g1_i1::g.7999::m.7999 TRINITY_DN41303_c0_g1::TRINITY_DN41303_c0_g1_i1::g.7999  ORF type:internal len:133 (+) TRINITY_DN41303_c0_g1_i1:2-397(+)
ACKNGAWSSWTPWSDCSASCNGGLVSRSRSCDNPSPSILGKQCVGQDEEYHTCNTHACPT
SAVAFSLSAARNFLSNGRMDSGVLLYINILTNAGNGYNVTSGEFKCPIPGIYSFFISFLH
TTSAGSASCYIR
>TRINITY_DN41304_c0_g1::TRINITY_DN41304_c0_g1_i1::g.7987::m.7987 TRINITY_DN41304_c0_g1::TRINITY_DN41304_c0_g1_i1::g.7987  ORF type:internal len:112 (+) TRINITY_DN41304_c0_g1_i1:1-333(+)
ETWGHGIGRHTDQEVWDIAVRDMNAISHFLGSKSFMMGETPCEIDCAVFGMIAQIYWHMP
GSRHQMYIQENLHNLIDYINRMKGKYWTDWESVTLEGSNYSSDHGKLYFPA
>TRINITY_DN41307_c0_g1::TRINITY_DN41307_c0_g1_i1::g.7991::m.7991 TRINITY_DN41307_c0_g1::TRINITY_DN41307_c0_g1_i1::g.7991  ORF type:5prime_partial len:486 (+) TRINITY_DN41307_c0_g1_i1:2-1459(+)
FSSVCDLKVILNMWDVYMQSCDPFLCFFMALVILVNARDQILEAEDKDKKYIMDLIATFP
SALEAEDIEDFCSLAQYYASKTPQSFRRDYEKPLFGTSLGHMKSSEEVDLQISQMLSLPV
GVGELLQANGAGGGDCVRYFVVDCRPAEQYNSGHLPTAIHLDANLMLQNPEEFNTAVQGL
FSAQQQAILAGSAAGGEHICFVGSGRDEEDQYVNMVVANFLQKHQQYVSVARGGYAALHN
ILQDHVNEGLIDHNPKSCIVCVPELGNVSDTESGDDFKPRNKGETGESIFGRLSNVVKNK
STEMKEKLTNYIKNEQLLEERHVSNTDKVGKRYRNMASVFTIGDEEEGDDGDFAVASDEE
RREVVSLDTWLKKPDVVYSCQCREVDSNGFLFQSYILITDSHLYIMREIPKQKGMVYIQG
RRALGSIVKITSKKKHPDFITFSYGSNEENGIKITNRDRCVIPSAGEATKIVKQQIMKVL
DALES*
>TRINITY_DN41311_c0_g1::TRINITY_DN41311_c0_g1_i1::g.7974::m.7974 TRINITY_DN41311_c0_g1::TRINITY_DN41311_c0_g1_i1::g.7974  ORF type:5prime_partial len:429 (+) TRINITY_DN41311_c0_g1_i1:3-1289(+)
DVDSTKEKGYCPALYEGLRCCPQERHIHMLCDTDFIAHLIGRAEPELVGSSGRRDRHAKT
LDIAQEEVLTCLGIHTYERLHKIWQKLKAEEQTWQILFYLGVDALKQSFEMALERKQGVS
NLELMCEELEEEERAREQRQEKKRQKKKRKKAKSGVNNEKENRRNIDDEEDEEEHCNICD
TTPLCNKTQKHSQSCSSLTHHDCGDHNSNTTLASMESCRGCSPVDRSICGPGDRKCDPRS
PSVAPRKPLTIGSRSSDNGYSSCGDGCESCSVPSSNDGSDIACSDGVCTGVCNSLDAGDG
DDHHLCDTGGNERCPMSELSPERGRGSPSLPKGKQCEDYFIPTCKGDCRNQGQYKMTFSL
ESMLEQCSSEDEAVISEEEILRFKANEKKWLRKRQELRETLRQRFNNMQHKNQSPVGVDT
LAQDLCNL*
>TRINITY_DN41316_c0_g1::TRINITY_DN41316_c0_g1_i1::g.7992::m.7992 TRINITY_DN41316_c0_g1::TRINITY_DN41316_c0_g1_i1::g.7992  ORF type:internal len:125 (+) TRINITY_DN41316_c0_g1_i1:1-372(+)
IRDRPEIVVTCIQLVYIRDRPEIVVTCIQLVYIRDRPEIVVTGTQLVYIRDTPGFVVTCI
QLVSIRQTRNYGNGYTPCLYQGQINSCPGYFSTISGWNFMKLARMHHYQVQMRILSLCSG
SMIF
>TRINITY_DN41317_c0_g1::TRINITY_DN41317_c0_g1_i1::g.7978::m.7978 TRINITY_DN41317_c0_g1::TRINITY_DN41317_c0_g1_i1::g.7978  ORF type:3prime_partial len:116 (+) TRINITY_DN41317_c0_g1_i1:43-387(+)
MLISSFSVSYTHLDVYKRQICLCVDEDSERRNNTSDRRRNVDVRHTRVGDNDSTHINGNR
STSYRSFEQYPRRSYQHIDNNREYNKHKDQTNNQSRNNSHTNDSRGNRQESWNRN
>TRINITY_DN41317_c0_g1::TRINITY_DN41317_c0_g1_i2::g.7979::m.7979 TRINITY_DN41317_c0_g1::TRINITY_DN41317_c0_g1_i2::g.7979  ORF type:internal len:111 (+) TRINITY_DN41317_c0_g1_i2:2-331(+)
LISSLGVKGLSVRGSRLCVDEGSERRNNTSDRRRNVDVRHTKVGDSDSTHINGNRSTSYR
SFEQYPRRSYQHIDNNREYNKHKDQTNNQSRNNSHTNDSRGNRQESWNRN
>TRINITY_DN41322_c0_g2::TRINITY_DN41322_c0_g2_i1::g.7997::m.7997 TRINITY_DN41322_c0_g2::TRINITY_DN41322_c0_g2_i1::g.7997  ORF type:complete len:262 (+) TRINITY_DN41322_c0_g2_i1:35-820(+)
MENTEESRGLRFNGKVAVVSGGCNGIGRGCVDVLVENGGKVAVLDVDDATGSTLKPEGPG
EVFYIKCDAANEQEVKKAMEAIFERFGRIDLLVNNVGRHPGQQNLEDISVDDFRDLMNIN
LVSHFIHYKYALPYIRKVQGSVVNIASFSGSFGQGKCPVYCATKAAITGMAKAMAIDEAQ
YGVRVNAISPGAINTAIVKRWMESAPKEEADALIQWNKMRRVGEPREIGLACLYLATDAT
YTTGTELLCTGGCEIGYGLKQ*
>TRINITY_DN41322_c0_g2::TRINITY_DN41322_c0_g2_i2::g.7998::m.7998 TRINITY_DN41322_c0_g2::TRINITY_DN41322_c0_g2_i2::g.7998  ORF type:complete len:227 (+) TRINITY_DN41322_c0_g2_i2:35-715(+)
MENTEESRGLRFNGKVAVVSGGCNGIGRGCVDVLVENGGKVAVLDVDDATGSTLKPEGPG
EVFYIKCDAANEQEVKKAMEAIFERFGRIDLLVNNVGRHPGQQNLEDISVDDFRDLMNIN
LVSHFIHYKAAITGMAKAMAIDEAQYGVRVNAISPGAINTAIVKRWMESAPKEEADALIQ
WNKMRRVGEPREIGLACLYLATDATYTTGTELLCTGGCEIGYGLKQ*
>TRINITY_DN41324_c0_g2::TRINITY_DN41324_c0_g2_i1::g.7982::m.7982 TRINITY_DN41324_c0_g2::TRINITY_DN41324_c0_g2_i1::g.7982  ORF type:internal len:190 (+) TRINITY_DN41324_c0_g2_i1:1-567(+)
QRDNELKNRFNHLLPYDHSRIILDPDINDEGDYINANFIKGYKHQRAYIAAQSPFEQDTV
LDFWRMIYQYEVRVIVMMANIVEDNIVKCTQYWPSDGRVIYGQFILDLVDVQEYADYFIR
TVKVRTTEDKDWQVVYIFDLSYWPEHGVPDDPIPLLEMREKVNVYHKGQTSPIVVHCATG
VSRTAVYIA
>TRINITY_DN41332_c0_g1::TRINITY_DN41332_c0_g1_i1::g.7980::m.7980 TRINITY_DN41332_c0_g1::TRINITY_DN41332_c0_g1_i1::g.7980  ORF type:internal len:111 (+) TRINITY_DN41332_c0_g1_i1:2-331(+)
EDLENCTKIKADQDTESTLTDKAKDAYIKSKVPDSSEKVPSLAPAEQSKQALSAIPYKEP
PWGSLSEKPYFFEVIKNGAIIDRVKLAPKSFHVIGRLPSCDVPMEHPSLS
>TRINITY_DN41338_c0_g1::TRINITY_DN41338_c0_g1_i1::g.7995::m.7995 TRINITY_DN41338_c0_g1::TRINITY_DN41338_c0_g1_i1::g.7995  ORF type:5prime_partial len:116 (+) TRINITY_DN41338_c0_g1_i1:2-349(+)
THSPVLKELLKCSSADRDKFQKLNNIRSAHQFSYEELGEETIDEEDVFVSFFAEQNNRLF
QTLLDVANSQDTQLTSDHMKSMGLDPTGDRQFLMELVEHYGIDVVLMVDNPCCPK*
>TRINITY_DN4133_c0_g1::TRINITY_DN4133_c0_g1_i1::g.18913::m.18913 TRINITY_DN4133_c0_g1::TRINITY_DN4133_c0_g1_i1::g.18913  ORF type:internal len:152 (+) TRINITY_DN4133_c0_g1_i1:1-453(+)
RVIRAPVPWHDLFINMKEFNKTHLFITNPIMHELQNVWFDQFNSLRFINLKELEQADLPL
LPSEFESFIRKQCWEAHEVLRKNWIPTCAKIFVDLADNWQELVGPGDNDPTELVQEFFSS
VAAIMSSQLRGMVINSLKDFLHFFETHKLGN
>TRINITY_DN41344_c0_g1::TRINITY_DN41344_c0_g1_i1::g.7990::m.7990 TRINITY_DN41344_c0_g1::TRINITY_DN41344_c0_g1_i1::g.7990  ORF type:internal len:123 (+) TRINITY_DN41344_c0_g1_i1:1-366(+)
FQNRGKTVDKSDTITTSVSSYEIQGFSEGAIGYSGSFSIPPEMKSQFTLQPEVVHTNLTN
SHSDAFSFSGNSLVLTDSDSGPEYDRSSSVDKNREKKKSKHHQQRNSSPSQNGKLPYKDT
VM
>TRINITY_DN41350_c0_g1::TRINITY_DN41350_c0_g1_i1::g.8002::m.8002 TRINITY_DN41350_c0_g1::TRINITY_DN41350_c0_g1_i1::g.8002  ORF type:internal len:264 (+) TRINITY_DN41350_c0_g1_i1:3-791(+)
CVGCAVLGHVNYKFGTRVTRIISFALFVTGSLLMAFISKENPWLMFPGLSLLGMGGLPIL
VTNTQVSNLFQDGSSSVVGLLCGGFDMSSAVMLMVKIASENGFSRKNMFLVIAALHSLLL
VSTFGFLPKTFISKRVAKKNHTEIPIDDTEVGVELINNQTNKDDGDTTGAETPSLMSCLK
KPMFLTHVLWLCLLQLRFFYFIGTLNQYLTRTLEDNKDLVSYFTNICFYTMMAGLVTSFF
SGIVYDWQKKLCKDGKSKLYREE
>TRINITY_DN41353_c0_g1::TRINITY_DN41353_c0_g1_i1::g.7993::m.7993 TRINITY_DN41353_c0_g1::TRINITY_DN41353_c0_g1_i1::g.7993  ORF type:5prime_partial len:285 (+) TRINITY_DN41353_c0_g1_i1:3-857(+)
EENKKFFLPPVCNKMMHQDGQMKSFYVGGPNQRKDYHIEEGEELFYMVKGDMCLKVVEQG
KHKNIPIREGEIFLLPANIAHSPQRQEHTVGLVIERERAKDEKDGLRYYMETKEGEPLKS
LYEKWFHCEDLGSQLGPIIKSFFASEQYKTGIPLEGTIPEIPPVILNTKLKLDDPFNLKD
WIKNNRSEIDSKGHKELFHKDGYTYQFKVAIYGKGENTDKIDVAETFIWMLEGTSQVKTG
GKVFDMSVGDNLLIRQGQKYTATREVGAIALICYQDPTLKTKVE*
>TRINITY_DN41365_c0_g1::TRINITY_DN41365_c0_g1_i1::g.7986::m.7986 TRINITY_DN41365_c0_g1::TRINITY_DN41365_c0_g1_i1::g.7986  ORF type:internal len:107 (+) TRINITY_DN41365_c0_g1_i1:2-319(+)
QVYIYQMLTSTRFTCTRNVNIFQVYIYQNCKHLPGLHIPGLYIPEMLNLLGLPIPEMLTY
TRNVNINQVYIYQMLTSTRFTCTRNVNIFQVYIYQNCKHLPGLHIP
>TRINITY_DN41368_c0_g1::TRINITY_DN41368_c0_g1_i1::g.7988::m.7988 TRINITY_DN41368_c0_g1::TRINITY_DN41368_c0_g1_i1::g.7988  ORF type:internal len:400 (+) TRINITY_DN41368_c0_g1_i1:1-1197(+)
ICSFLDASPRDQQYYYYEDGDAISLQTIGATGLQTLSAPSSPTQGISQFCAICRDRATGK
HYGAASCDGCKGFFRRSVRKNHQYSCRFNRSCIVDKDKRNQCRYCRLKKCFRAGMKKEAV
QNERDRISVRRTSYDDLGHNGALSVSTLLNAEILSRQIASPSVVTMEDLAQKRIATTNDV
VESMKQQLLILVEWAKYIPCFCELPLDDQVALLRAHAGEHLMLGVARRSIPHNDILLLGN
DVVIPRNTPEVDIGRIATRILDELVTPLRDVQIDDSEFACLKAIVFFDPDAKGLSDSTKI
KSFRYQVQVNLEDYINDRQYDSRGRFGEILLLLPALQSITWQMIEQIQFAKLFGMANVDN
LLQEMLLGGSSAEMTQVPATTMAPSAPLSMPPAPLSAPL
>TRINITY_DN41369_c0_g1::TRINITY_DN41369_c0_g1_i1::g.7985::m.7985 TRINITY_DN41369_c0_g1::TRINITY_DN41369_c0_g1_i1::g.7985  ORF type:3prime_partial len:223 (+) TRINITY_DN41369_c0_g1_i1:39-704(+)
MSERKVLNKYYPPDFDPSKIPKGKRNKNAVFNIRIMAPFNMRCNMCKEYIYKGKKFNSRK
EDVMDETYLGLRIFRFYIKCPRCVSEIAFKTDLENTDYTLEAGATRLFEAEKLAMKMAEQ
EMKEKEEDEMNPMKLLENRTKTSRQEMDQIDSLEELREINSRKNIVNTDEMIEKYRKYEE
LLHQLQIEQEEKEIREIFGEKGGQLVKRLNDSDDEGEPAAKK
>TRINITY_DN41370_c0_g1::TRINITY_DN41370_c0_g1_i1::g.8001::m.8001 TRINITY_DN41370_c0_g1::TRINITY_DN41370_c0_g1_i1::g.8001  ORF type:internal len:148 (+) TRINITY_DN41370_c0_g1_i1:3-443(+)
QKIKKTGSLLTLFTTWIGGSESNKKYNFTIINWASLKPVVNPVVFTNDLVISKYVRTMGW
QVRDIPKNATNGMPILKYMYIDAMSSYHSDFYGYANADILFTGDLMKTMASLKYIFQNKD
QTGIVITGQRWNLEVITKSEVFPRRNL
>TRINITY_DN41373_c0_g1::TRINITY_DN41373_c0_g1_i1::g.7984::m.7984 TRINITY_DN41373_c0_g1::TRINITY_DN41373_c0_g1_i1::g.7984  ORF type:internal len:133 (+) TRINITY_DN41373_c0_g1_i1:2-397(+)
KALVSNPADLAFLHSYLTKEEWMILYEKLRKTKNASLLYVWDVLCVQTVRAVVLFRDNSS
WSSVRGHLESLMTFPRQPVAKDVEMTWSGSLFDVTNGNQTVARWHLLTSHMAAIQAAVSD
EHLRNMAEFTVQ
>TRINITY_DN41375_c0_g1::TRINITY_DN41375_c0_g1_i1::g.8000::m.8000 TRINITY_DN41375_c0_g1::TRINITY_DN41375_c0_g1_i1::g.8000  ORF type:internal len:171 (+) TRINITY_DN41375_c0_g1_i1:2-511(+)
DNGAEAIIDYDVICEKWVNSEKASVSTYEDELSQMPLCPCWDVFLIFDRRFQFVAWWNVP
EPTYTTPMFPLRGLKSGKTCSYITASGVYIGNGRNKGSYVKYNPFINPRAHALQDEYYKD
VCCNKAYDDLCYKYYEVRPFTTCYSRLPFRFAEAFGDPHIATIDGRTYTF
>TRINITY_DN41381_c0_g2::TRINITY_DN41381_c0_g2_i1::g.7994::m.7994 TRINITY_DN41381_c0_g2::TRINITY_DN41381_c0_g2_i1::g.7994  ORF type:3prime_partial len:141 (+) TRINITY_DN41381_c0_g2_i1:72-491(+)
MTTLCPKKPNLAEISPHLICALCGGYLIDATTIVECLHSFCKTCIVRYLESSKYCPICEV
LVHKTRPLQNIRLDHTLQDIVYKLVPGLFKDEMRRRREYYKDSPTIRSPQSRQAQQRHRV
IYSADEKFSVTLECSPDGRV
>TRINITY_DN41387_c0_g1::TRINITY_DN41387_c0_g1_i1::g.7996::m.7996 TRINITY_DN41387_c0_g1::TRINITY_DN41387_c0_g1_i1::g.7996  ORF type:internal len:273 (+) TRINITY_DN41387_c0_g1_i1:3-818(+)
DPLIEFAQLCNQDEDILCLKYHPMQDSLAKEDLLNALYLEFVNRVNEVGVDVNRAIACPH
TASLVQFICGLGPRKGAALLKVLRQTSSRLENRTQLVTLCRMGPKVFINCAGFIKIDTNS
LGDSTEAYVEVLDGSRVHPETYEWARKMAVDALEYDDTAEDANPAGALEEILESPERLKD
LDLDAFAEELERQGYGDKHITLYDIRAELNHRYKDLRTPYRSATNEERFNMISKETPDTF
FIGKLLMARVNGVAHRKPRGEQLDQADPVRNE
>TRINITY_DN41388_c0_g1::TRINITY_DN41388_c0_g1_i1::g.7981::m.7981 TRINITY_DN41388_c0_g1::TRINITY_DN41388_c0_g1_i1::g.7981  ORF type:5prime_partial len:112 (+) TRINITY_DN41388_c0_g1_i1:2-337(+)
NGGTCVDVGGMPGCKCAEGFYGDTCEHNKNYVETWHVVLLFLICISVAVIVAVVVLFYTS
FRSRSRINSTTFQLRQMVEKERLIKNDDNEDQIARTTESSYRPSPTAPLED*
>TRINITY_DN41391_c0_g1::TRINITY_DN41391_c0_g1_i1::g.7975::m.7975 TRINITY_DN41391_c0_g1::TRINITY_DN41391_c0_g1_i1::g.7975  ORF type:5prime_partial len:414 (+) TRINITY_DN41391_c0_g1_i1:1-1242(+)
ASSLFCLFTSPKGMLVSALLALALPLGTGPDKFIAETWSKGQKEVERIARPSTDKVPSAV
WTRAQEAAAGIVREHFTSLRPQDALPGVATPAELATRAPARKVASAVWTRAQEEAAGIVR
EQFTSPRPQDALQGVAMPAEFTWCNKDGVNYCTMSRNQHLPQYCGSCWAHGAVSALADRI
KIARKAQGVDINLSVQHILNCGGVGSCHGGSTAGVYHWLYRLSRATGSGISYESSNPYMA
CSSESDEGLCPAADWSCTPQNIARTCNTFSSMGGTCVAIAKYPNATISEYGTLSGAAAMK
AEIFARGPISCGIDAEPIIDYYGGVSSLKGDEVNHIVSVVGWGEEQGTPYWIVRNSWGEY
WGEMGYIRVAMGNNALHLEEDCAWAVPKAFTAPEGSPNFPCGEGGDDCETGKH*
>TRINITY_DN41396_c0_g1::TRINITY_DN41396_c0_g1_i1::g.7989::m.7989 TRINITY_DN41396_c0_g1::TRINITY_DN41396_c0_g1_i1::g.7989  ORF type:internal len:215 (+) TRINITY_DN41396_c0_g1_i1:1-642(+)
GQCCRIMRGNSRSDPILHIMAIDNRITINTAVNLLVLNFEEVEWNYNLEEDKVPPLVQYS
SYSDAPVRQQPYPYIRAQRMKKAGATNTKILHKSMPQESETLGAKPPTSQLSFRAPQLPH
SAKTLSARSLGSAKLVQVPERNLMSQHVGRGTSGKSAASSKRAQIVSAHSKPPLPNSGKS
RPLTSKSGQSGFTVTIMDEAMEQEMEQEWREPLR
>TRINITY_DN4139_c0_g1::TRINITY_DN4139_c0_g1_i1::g.18904::m.18904 TRINITY_DN4139_c0_g1::TRINITY_DN4139_c0_g1_i1::g.18904  ORF type:internal len:134 (+) TRINITY_DN4139_c0_g1_i1:3-401(+)
EMITCILWNCLIPQMTDVKCDVPSQQAFFDNEHEKDIAIKAIYLAMSKVRSVLYSSKVAK
HLLEKEQIINFEHEHSGNYLTEALKEAFVAYKQTMYIDCQKQLDELVSIEKSTHHQCICH
GGDKTGKDCNEKI
>TRINITY_DN41401_c0_g2::TRINITY_DN41401_c0_g2_i1::g.7983::m.7983 TRINITY_DN41401_c0_g2::TRINITY_DN41401_c0_g2_i1::g.7983  ORF type:complete len:298 (+) TRINITY_DN41401_c0_g2_i1:94-987(+)
MKEMETMESSRQRLHDKDKVEVERHYGFCSYILLFFAFLLMLVTFPFSLCYTLKVVQEYE
RAVIFRLGRIKSSRAQGPGLFFIIPCVDTFVKVDLRTFTTNIPPQEVLTKDSVTVVVDAV
IYARIFDATMSTVNIRDARSSTNLLGATTLRTILGTSGLSELLADRDRIDRHMQNTLDTV
THEWGVKVERVEIKDVRLPVQMQRAMAAEAEANREARAKVIAAEGEMKASRSLKEAADVM
MESPTSLQLRYLQTLHTVAEEHNSTIVFPVPIDFLMKTVSGTSGPPKQTAVKEDTLF*
>TRINITY_DN41403_c0_g1::TRINITY_DN41403_c0_g1_i1::g.8233::m.8233 TRINITY_DN41403_c0_g1::TRINITY_DN41403_c0_g1_i1::g.8233  ORF type:internal len:109 (+) TRINITY_DN41403_c0_g1_i1:1-324(+)
YNISMPTNTDVLVLSFDKFSVPNGSLDVRMDSKTSLTGNSTPDDILGPAGIKNFSMVLNL
QKVASKQQFQATYQTADKGCSGVFQAQDKNQNQTLTLPSLNPFPVTCY
>TRINITY_DN41412_c0_g1::TRINITY_DN41412_c0_g1_i1::g.8245::m.8245 TRINITY_DN41412_c0_g1::TRINITY_DN41412_c0_g1_i1::g.8245  ORF type:internal len:175 (+) TRINITY_DN41412_c0_g1_i1:2-523(+)
RNRGFSMTAYVKMVFTVFRLGSCRTTERKCGNERCIAHEIVCNGHNPCGDNSDCPTGLEH
LSSWAMSGIVILALLSGGIIIIMATVCLQRSGQKRNEWDDFSSTMVGTRSNNDKTVEMVD
VTETAVDKQPCNNNKHGNPRVTSRDSFKSVSGTSALYSDNPHLISESIDSIDEK
>TRINITY_DN41414_c0_g1::TRINITY_DN41414_c0_g1_i1::g.8237::m.8237 TRINITY_DN41414_c0_g1::TRINITY_DN41414_c0_g1_i1::g.8237  ORF type:5prime_partial len:246 (+) TRINITY_DN41414_c0_g1_i1:3-740(+)
VLDGNTIRNHIGPGLYVLKFADKQESSAQNMPLFHSKTPIITNRNVMRDNEKGTQHPTNV
VQRAQVCSGCHEPKAILKVCSKCKIASYCSKECQSNHWKRHKHMCKLLRAKYIIEIKMKD
IKPVFEIKDNMISFRSFNPSLKGIAEGPPPDRKHSNKFIVKVQSGKEYGPYDPKKSLIVY
DRSVTLPGCLDVKFSNAELYHLVNECGVLAGEELSTKKIFCWASFKHNGSVLCIHTDTLP
PFQTW*
>TRINITY_DN41414_c0_g1::TRINITY_DN41414_c0_g1_i2::g.8238::m.8238 TRINITY_DN41414_c0_g1::TRINITY_DN41414_c0_g1_i2::g.8238  ORF type:5prime_partial len:182 (+) TRINITY_DN41414_c0_g1_i2:2-547(+)
QVCSGCHEPKAILKVCSKCKIASYCSKECQSNHWKRHKHMCKLFEEKYIIKIKMKDTKPF
LEIKDNMISLRSFNPSLKGIAEGPPPDRKHSNKFIVKVQSGKEYGPYDPKKSLIVYDRSV
TLPGCLDVKFSNAELYHLVNECGVLAGEELSTKKIFCWASFKHNGSVLCIHTDTLPPFQT
W*
>TRINITY_DN41415_c0_g1::TRINITY_DN41415_c0_g1_i1::g.8217::m.8217 TRINITY_DN41415_c0_g1::TRINITY_DN41415_c0_g1_i1::g.8217  ORF type:complete len:101 (+) TRINITY_DN41415_c0_g1_i1:142-444(+)
MAIHRIPGKPGMTKPVLVKLTNNNAKTTLMRKRSAMKAAGHKLVDDVTKLNQGLINRLTL
HKDMDSAWFFNGSVFGKTTTGVRHKFDIYDNVNTVIHAPL*
>TRINITY_DN41419_c0_g1::TRINITY_DN41419_c0_g1_i1::g.8221::m.8221 TRINITY_DN41419_c0_g1::TRINITY_DN41419_c0_g1_i1::g.8221  ORF type:internal len:268 (+) TRINITY_DN41419_c0_g1_i1:1-801(+)
VNSLPYNPDMEERQSESSHGDVVMNGSETDSDVDGDFDDNYLPTSELSYVVCRSGSDSEG
LPSDNDSDMSVSKLEVMKILESPTDVKARIDHEMAMKSEKNSQNNSPRIGENEILKPISN
LKKGSNSSETELLHIFKTEKDDIKEEPLNSPAGEIKSILVTAHGENASTTTTHLARGEMG
RSVNSFNGRFLDRPFLSFRSEYSAQYETKLTKFIDLVLHVLNVLLFLSSAGVIAVGLWLL
LKDFNVNHVTEILGNNLMQVIVYVSIS
>TRINITY_DN41433_c0_g1::TRINITY_DN41433_c0_g1_i1::g.8250::m.8250 TRINITY_DN41433_c0_g1::TRINITY_DN41433_c0_g1_i1::g.8250  ORF type:3prime_partial len:125 (+) TRINITY_DN41433_c0_g1_i1:188-559(+)
MTVPDDTRFNQPESGKPPREVKADVTPPRRTGTQADVIYGVEDVPPWYLCILLGFQHYLT
AFGSTITVPLVLASAMCMDQDTVGLSEVISTIFFVSGISTLLQTTLGVRLPIIQGATFAF
LTPT
>TRINITY_DN41433_c0_g1::TRINITY_DN41433_c0_g1_i2::g.8251::m.8251 TRINITY_DN41433_c0_g1::TRINITY_DN41433_c0_g1_i2::g.8251  ORF type:3prime_partial len:154 (+) TRINITY_DN41433_c0_g1_i2:182-640(+)
MLLLLLFQLLFLLLMIFIQSYNIQDALISMTVPDDTRFNQPESGKPPREVKADVTPPRRT
GTQADVIYGVEDVPPWYLCILLGFQHYLTAFGSTITVPLVLASAMCMDQDTVGLSEVIST
IFFVSGISTLLQTTLGVRLPIIQGATFAFLTPT
>TRINITY_DN41435_c0_g1::TRINITY_DN41435_c0_g1_i1::g.8231::m.8231 TRINITY_DN41435_c0_g1::TRINITY_DN41435_c0_g1_i1::g.8231  ORF type:internal len:226 (+) TRINITY_DN41435_c0_g1_i1:3-677(+)
DSQNMPLPIQQGLFQAAAEPMQVDAAPEENDNLEDVQFIVESTCMDLEQHSSQYTGLAKL
NRLRFIADHCPPLRLEALRMALAYVMTTYNTNLYQQIYRKLQEAVSANSSLPDAVAGAIH
NVPPLDAQWIETTAKKAALKLEKLDTDLKNYKSNSIKESIRRGHDDLGDHYLDCGDLSNA
LKCYSRARDYCTSPKHVVNMCLNVIKVSVYLQNWSHVQSYVNKAE
>TRINITY_DN41436_c0_g1::TRINITY_DN41436_c0_g1_i2::g.8246::m.8246 TRINITY_DN41436_c0_g1::TRINITY_DN41436_c0_g1_i2::g.8246  ORF type:complete len:100 (+) TRINITY_DN41436_c0_g1_i2:132-431(+)
MCGEGVREKIVGGEMEGYPHFAPPMLKKGDLQLSQTPVICRYLGEVLGLYPDTLEDRLHA
EQVSQCCHDYIAEGNVADIVKELGLHLLNQTEFHPFCDV*
>TRINITY_DN41436_c0_g1::TRINITY_DN41436_c0_g1_i3::g.8247::m.8247 TRINITY_DN41436_c0_g1::TRINITY_DN41436_c0_g1_i3::g.8247  ORF type:3prime_partial len:179 (+) TRINITY_DN41436_c0_g1_i3:132-665(+)
MCGEGVREKIVGGEMEGYPHFAPPMLKKGDLQLSQTPVICRYLGEVLGLYPDTLEDRLHA
EQVSQCCHDYIAEGRLAFHGIHPTASYFSQQEGTQPYIDRFVTERMQRWLSYFERVLKQN
NNGEGFLFGTKITYADLGLFQILRATEAQFPDAYKKADYMPSLKAFSERIASRQRLKV
>TRINITY_DN41440_c0_g1::TRINITY_DN41440_c0_g1_i1::g.8226::m.8226 TRINITY_DN41440_c0_g1::TRINITY_DN41440_c0_g1_i1::g.8226  ORF type:3prime_partial len:254 (+) TRINITY_DN41440_c0_g1_i1:89-847(+)
MSRINWIFLVRHYTDIPDKTKFQSNDEVYEEEIGDGNLNEVWRLYTKDNAGQVDKSIIIK
HSLPYIKCLGEGYPLGEQRIDIEYKALVQFHTLSPGSVPIPYTHDKENNAVCMEDLRGYE
MLRCLLMRGEFEPTIASSIGKKLAAVHAGTHVGTIGADRLTQLDKDFENSNMTSLSEQFI
FTRPFTEGDETNKCSAEVKEILQTIYGDHEVLAAVKKMLKLFLEKKECLIHGDLHTGSIL
VKEQDDRIMDMEF
>TRINITY_DN41440_c0_g1::TRINITY_DN41440_c0_g1_i2::g.8227::m.8227 TRINITY_DN41440_c0_g1::TRINITY_DN41440_c0_g1_i2::g.8227  ORF type:complete len:133 (+) TRINITY_DN41440_c0_g1_i2:89-487(+)
MSRINWIFLVRHYTDIPDKTKFQSNDEVYEEEIGDGNLNEVWRLYTKDNAGQVDKSIIIK
HSLPYIKCLGEGYPLGEQRIDIEYKALVQFHTLSPGSVPIPYTHDKENNAVCMEDLRGYE
MLRCLLMREIPT*
>TRINITY_DN41441_c0_g1::TRINITY_DN41441_c0_g1_i1::g.8243::m.8243 TRINITY_DN41441_c0_g1::TRINITY_DN41441_c0_g1_i1::g.8243  ORF type:3prime_partial len:198 (+) TRINITY_DN41441_c0_g1_i1:389-979(+)
MSDDFDWTLKRPVASRYAEGLFNQLMKPNGKLYNVTCGRDKLKQIESRLQQAIHLYKRRL
EWLTSESRRLFGVIEERCLTVVLDIRNMSPQQFDLYRMALERTLYEQVTQVAKFNLIRAG
DDIKMYQENCVPVTHDTVEGAIKWLWDLDRLAGVSNTACVEAVLRAVEDPQNEAVYLFKE
GSSVDTCRQLLKEKVCA
>TRINITY_DN41447_c0_g1::TRINITY_DN41447_c0_g1_i1::g.8249::m.8249 TRINITY_DN41447_c0_g1::TRINITY_DN41447_c0_g1_i1::g.8249  ORF type:5prime_partial len:352 (+) TRINITY_DN41447_c0_g1_i1:2-1057(+)
ADNHAVREAACACIAELGAKVNKDVVHDHIPKLLEALLICFNDESWPVRDAACVACGNFV
LCFPEESRSTLPALYPLFFNNLQDNIPSVRQGAALALSNVVKAYGDECFDEILKKVKEGL
AGVEKQPQNAEKYSSLDTGPATYGVAKKLRDNDMDLHTDRQMYSCGSLAPKMGRGKREGG
CMDHKFRKEPEPWELTDGCIHVVAELSSNQKCTAKVADLLPSVVKAASYDHYTQHTSMKE
TVCQRLPHMAAGLGKRYFKMYLELFFDIIFSSLSCDNALTSAAASNCLTELAKFLGPSIL
KGRVEQYNPRYLELLPPDLSHQAMSLGGGQHTVRPQCPGGVKPPFSFGHLP*
>TRINITY_DN41448_c0_g1::TRINITY_DN41448_c0_g1_i1::g.8253::m.8253 TRINITY_DN41448_c0_g1::TRINITY_DN41448_c0_g1_i1::g.8253  ORF type:5prime_partial len:266 (+) TRINITY_DN41448_c0_g1_i1:3-800(+)
IANMGYRGRRKHLKRVVAPKAWMLDKLGGVFAPKPGTGPHKSRECLPLILFLRNKLKYAL
TGDEVQKILKQRLIKVDNKVRTDVRYPTGFMDVISIEKTGENFRLLYDVKGRFTVHRIKP
EEAKYKLCRVRRQEVGPKGVPYVTTSDGRTIRYPDPLVKVNDTCMVDVATGKIKDFIKFD
TGNLCMITGGHNLGRVGVIQHRDRHPGSFDIVHVKDALGHTFATRLSYVFVIGKGNKPWV
SLPRGKGVKLSIAEERDRRLAQKNN*
>TRINITY_DN4144_c0_g1::TRINITY_DN4144_c0_g1_i1::g.18899::m.18899 TRINITY_DN4144_c0_g1::TRINITY_DN4144_c0_g1_i1::g.18899  ORF type:3prime_partial len:145 (+) TRINITY_DN4144_c0_g1_i1:53-484(+)
MNLEIPEGLGDLLRDFTVAVLRDRPGDIYDFAVGYFTKVRENRRPKSVPMYVIVDDDADA
GEPERDNFKPKSQKLNRYGRRQSVSAERYDPEEDESDDERTVHAKTDEQRDRLTEAVSGI
LLFRALELEQMQDVLDAMFETVVN
>TRINITY_DN41456_c0_g1::TRINITY_DN41456_c0_g1_i1::g.8235::m.8235 TRINITY_DN41456_c0_g1::TRINITY_DN41456_c0_g1_i1::g.8235  ORF type:5prime_partial len:116 (+) TRINITY_DN41456_c0_g1_i1:1-348(+)
ICCCRRRQNNLGQVVTTQGTTTTVVTGGCQQGTTYPVQTAVIPGTYPGYGPGYIQPQPMG
YNNVAFQQPPQPLMPQQMAAQPPPQYSAAAASGAPYEQLNHGNRKDEPPSYEEIR*
>TRINITY_DN41458_c0_g1::TRINITY_DN41458_c0_g1_i1::g.8225::m.8225 TRINITY_DN41458_c0_g1::TRINITY_DN41458_c0_g1_i1::g.8225  ORF type:3prime_partial len:192 (+) TRINITY_DN41458_c0_g1_i1:136-708(+)
MATAEDPDIDRDLKVMKTPMSEANQSETSSYHGSKTPGGGGIGMSRGDRERKLGHRRVDE
KTGTVTYKKKTTSELMAAIQLGIGQSVGGLSSKPERDLLMQDFGVVQSVFFPSEGSNITP
AHHYSDFKFKTYAPLAFRSFRELFNIRPDDFMLSLCDETMTELSNPGAGGSIFYMSADDE
FIIKTAQHKEA
>TRINITY_DN41459_c0_g1::TRINITY_DN41459_c0_g1_i1::g.8252::m.8252 TRINITY_DN41459_c0_g1::TRINITY_DN41459_c0_g1_i1::g.8252  ORF type:5prime_partial len:127 (+) TRINITY_DN41459_c0_g1_i1:2-382(+)
CSIPYNYSRNLLAQTQTAGIPYFSNHLVGPCQIIFSMYRHVHVWYDVGQYLYQTTLNSNY
FVQYRRVQAILLYFILKKFIATFPDILPLNASCSGAYSDSLRPSHYNGTLVIFHWIFTKF
TYNVVV*
>TRINITY_DN41462_c0_g1::TRINITY_DN41462_c0_g1_i1::g.8218::m.8218 TRINITY_DN41462_c0_g1::TRINITY_DN41462_c0_g1_i1::g.8218  ORF type:internal len:150 (+) TRINITY_DN41462_c0_g1_i1:3-449(+)
VTESWEMKPNFYGTPECFIFTIKPHFDIYTTTGYNENFMYFNQGQETLPNGLGLGGQLNY
FGLWIDYTFNSGQSKAVPKCTTYGSPQLSESPEFVVDSIEVWGVGPEKKTDSDDEDEYSK
KSILDKDPGAKAILEMVGKKQHSDGLRDL
>TRINITY_DN41462_c0_g1::TRINITY_DN41462_c0_g1_i2::g.8219::m.8219 TRINITY_DN41462_c0_g1::TRINITY_DN41462_c0_g1_i2::g.8219  ORF type:5prime_partial len:122 (+) TRINITY_DN41462_c0_g1_i2:3-368(+)
VTESWEMKPNFYGTPECFIFTIKPHFDIYTTTGYNENFMYFNQGQETLPNGLGLGGQLNY
FGLWIDYTFNSGQSKAVPKCTTYGSPQLSESPEFVVDSIEVWGVGPEKKTDSDDEDEVHC
N*
>TRINITY_DN41463_c0_g1::TRINITY_DN41463_c0_g1_i2::g.8248::m.8248 TRINITY_DN41463_c0_g1::TRINITY_DN41463_c0_g1_i2::g.8248  ORF type:internal len:133 (+) TRINITY_DN41463_c0_g1_i2:2-397(+)
EGADPALRDKTGQTPYMVSKDKPTRNEFRRFMGKWPGKYDYDLAQIPAPLTEEQENERKK
KEQERKKIAKKAKQERSKLQREENEKKEAEEREKKRYLSLSDREKRALAAERRLLTQASS
QSQPSPVLSRCF
>TRINITY_DN41468_c0_g1::TRINITY_DN41468_c0_g1_i1::g.8234::m.8234 TRINITY_DN41468_c0_g1::TRINITY_DN41468_c0_g1_i1::g.8234  ORF type:internal len:187 (+) TRINITY_DN41468_c0_g1_i1:1-558(+)
QPSNSTFKNLLATKNHFQVKATFEEYKKLSGHDIFTALSPDMEKDEMDAYISIEKAVEDP
VQFYTEKLHDCFNSMGTNDNLLIRIVVSRSEVDLEDIKGRYMELYEQSLYDVVNRECRGD
YKTMLLTVIDNPDANPAEKVKKPATKETTNKKAEKGEKTPAAPSGGTVNPWQPFNPMEDS
QRLYDG
>TRINITY_DN41469_c0_g1::TRINITY_DN41469_c0_g1_i1::g.8229::m.8229 TRINITY_DN41469_c0_g1::TRINITY_DN41469_c0_g1_i1::g.8229  ORF type:complete len:102 (+) TRINITY_DN41469_c0_g1_i1:1018-1323(+)
MYYAVLSCFLPSSCFLSNPLLVYCQVLVHYPVCLCFTILVYYPSTFALPSTCVLPSTCAL
PRYVCFTHYLCITKYFVTDFFFSNLGRLLKKYFRISDLKFR*
>TRINITY_DN41471_c1_g1::TRINITY_DN41471_c1_g1_i1::g.8220::m.8220 TRINITY_DN41471_c1_g1::TRINITY_DN41471_c1_g1_i1::g.8220  ORF type:5prime_partial len:118 (+) TRINITY_DN41471_c1_g1_i1:1-354(+)
DIDIEKVEVNLNINNDIQNFSCGFTLDEVRKSVLDVRNGRSIGVDEIPGEVLKNEIVISY
LHKCFNIFLNTGKVPTVWGKGIITPVSYTHLDVYKRQDVMSTGNKSNSRLTLHLHSK*
>TRINITY_DN41474_c0_g1::TRINITY_DN41474_c0_g1_i1::g.8232::m.8232 TRINITY_DN41474_c0_g1::TRINITY_DN41474_c0_g1_i1::g.8232  ORF type:internal len:184 (+) TRINITY_DN41474_c0_g1_i1:2-550(+)
ISYTLYKLIYLLSYIRHLKKHFKDVPGPTDRHWFYGNLHLFPKVPSERIKFLIGLGAQFR
RYFCVWIGPARVTIVVNHPSTVKSVMKTSEPKPTGFSGMYRFGLPWLGQGLLISGGARWA
RSRRLLTPAFHFDILKPYVQVHNEAAQRLMLNLDTFADSGERFEAFTHVSRCTLDIILRC
AFS
>TRINITY_DN41475_c0_g1::TRINITY_DN41475_c0_g1_i1::g.8216::m.8216 TRINITY_DN41475_c0_g1::TRINITY_DN41475_c0_g1_i1::g.8216  ORF type:internal len:119 (+) TRINITY_DN41475_c0_g1_i1:2-355(+)
LEQKMMEGKVMQTSPCGREISRIIEEAHVDVHLDTPLYTACMSDLAHFCSEIPQGEGKKM
SCLLATLEEFPDKLKPKCNSMLAQRKTLWEYAAKYAPAESLSDLGTQIMQSNSKTYLL
>TRINITY_DN41476_c0_g1::TRINITY_DN41476_c0_g1_i1::g.8254::m.8254 TRINITY_DN41476_c0_g1::TRINITY_DN41476_c0_g1_i1::g.8254  ORF type:internal len:141 (+) TRINITY_DN41476_c0_g1_i1:1-420(+)
IYNIDEDRFEEKYNLRVGKHINLNFCAADIAWNHTEDNILATGATNGAVVIWDLNRISRS
KQEHVFQEHKRTVNRVCFHENEHRLLLSASQDGSMKLFDIRKKDMSNSFSAGSTSVRDIQ
FSPFNLNFFAFASADEGGNV
>TRINITY_DN41476_c0_g2::TRINITY_DN41476_c0_g2_i1::g.8255::m.8255 TRINITY_DN41476_c0_g2::TRINITY_DN41476_c0_g2_i1::g.8255  ORF type:internal len:235 (+) TRINITY_DN41476_c0_g2_i1:3-704(+)
GGNVHIWDMRRPDKVEKQFTAHSGPVFAIDWHPEDKNLFATAGRDKMIKIWDLAKGKAMH
TIYSIASVARIRWRPQRKFHITTCSLLVDCSINVWDIRRPYVPFAMFDTHKDVTTSIVYK
NKDPHVLLSGSKDSYLYQHVFRDAKRPGEDLVPSGIDIAVDGVVGHAFSDKQGKLSSNQA
GGGSRLSGLLTTKNSKSAERNDHFVDVSSYLQLFKSPVQEQVGYSCTVNLYQHT
>TRINITY_DN41477_c0_g1::TRINITY_DN41477_c0_g1_i1::g.8228::m.8228 TRINITY_DN41477_c0_g1::TRINITY_DN41477_c0_g1_i1::g.8228  ORF type:internal len:256 (+) TRINITY_DN41477_c0_g1_i1:2-766(+)
TKEGDMYPMQWPPYDNTDVEKRINGVLGPLSLFAPFPHEDMHEEGPSMELERPVTPIDEE
IKSQPMSFDKLSLFIRRRISPRADVPHMSAEDQQLLAGILMGEVTGVWPEIRKQIDDPFL
SAEENRELNRRIAVHIVTVCEQLFLHYLKKAEVLNSRGIFSGPANMSRLKAQLSLDANKF
LNILTIRRYIVADIRGKDDNESEISEDILFTASRPRSTVPKMSYKGLIETSRPKSKVRRF
RIKSPEHEARKITAN
>TRINITY_DN41481_c0_g1::TRINITY_DN41481_c0_g1_i1::g.8224::m.8224 TRINITY_DN41481_c0_g1::TRINITY_DN41481_c0_g1_i1::g.8224  ORF type:internal len:229 (+) TRINITY_DN41481_c0_g1_i1:2-685(+)
LLCPALFRTSLAKVLFKHFEVASVMFAPGHLTSLLTLGVKTGLVMDVGHRETLVVPVYEG
IPVLKAIQSLPKAGRAIHNRIKQLLLADSKLKTADTEKSLSDNPECLTEDVLEDIKVRCC
FTTKLDRAKKIHQVTMFGKDENLLPTPPLSVQYPLDGGSVLQVDGKVREHACEVMFEQDN
EQQSIVTLLLDAIIQCPIDMRIELAQNLVITGGTSMLPGFLHRVQTEL
>TRINITY_DN41483_c0_g1::TRINITY_DN41483_c0_g1_i1::g.8241::m.8241 TRINITY_DN41483_c0_g1::TRINITY_DN41483_c0_g1_i1::g.8241  ORF type:5prime_partial len:154 (+) TRINITY_DN41483_c0_g1_i1:2-463(+)
ATHSPGGGKVKILNEKVEYKAQSKVGSTANLKHKPGGGDKKIETQKLEFKDSAKPKVGSM
DKVKHKPGGGDIKILDEKVDFSQTAASKVGSMDKMKHQPGGGDKKIETQKLNFKESAKPR
TNTGVGSGGRRTSYDSQHSHSESVTSQDDSVQG*
>TRINITY_DN41484_c0_g2::TRINITY_DN41484_c0_g2_i1::g.8239::m.8239 TRINITY_DN41484_c0_g2::TRINITY_DN41484_c0_g2_i1::g.8239  ORF type:complete len:137 (+) TRINITY_DN41484_c0_g2_i1:24-413(+)
MEEKGNIALLSVSDKTGLLDFGQELSSLGIKLVASGGTAKALREAGLEVSDVADLTGAPE
MLGGRVKTLHPAVHGGILARATESDQADLNRQGYHMIRIVANNLYPFAKTIAKPDVFVPE
AVEQIDIGV*
>TRINITY_DN41485_c0_g1::TRINITY_DN41485_c0_g1_i1::g.8240::m.8240 TRINITY_DN41485_c0_g1::TRINITY_DN41485_c0_g1_i1::g.8240  ORF type:5prime_partial len:154 (+) TRINITY_DN41485_c0_g1_i1:1-462(+)
NGSQNQTNNPNSNFVYNQSPPPPTPIMTPNVQFNLPSSPCTPVAQMSNINDQSMNQVILK
KLESIECSQRSIDNRLNKLDTIENQVTLLSQKFTQLDCRISSLESKVHNSDTKMLEIETS
RNYDSQSCDELRAKQLELDTQLKTEDVYKRQVA*
>TRINITY_DN41491_c0_g1::TRINITY_DN41491_c0_g1_i1::g.8230::m.8230 TRINITY_DN41491_c0_g1::TRINITY_DN41491_c0_g1_i1::g.8230  ORF type:internal len:219 (+) TRINITY_DN41491_c0_g1_i1:3-656(+)
RKGKKLLVLDIDYTLFDHRSVAECANELMRPFLHEFLTSAYEDYDIVIWSATSMKWIEVK
MKELGVSTHTAYRLCFMMDSLSMISVHTPKYGVIEVKPLGVIWGKFDQWGPQNTIMFDDI
RRNFIMNPQTGLKIRPFRQAHFNREKDRELPRLAKYLKEIARVEDFTTLNHKKWEKYRSK
RSKRKHTDSGMQEMESLNPRVGESGDMRDSDEADVDDS
>TRINITY_DN41495_c0_g1::TRINITY_DN41495_c0_g1_i1::g.8222::m.8222 TRINITY_DN41495_c0_g1::TRINITY_DN41495_c0_g1_i1::g.8222  ORF type:5prime_partial len:822 (+) TRINITY_DN41495_c0_g1_i1:1-2466(+)
LKSSKWASRFHNFVETCLLKDYTQRPNTEQLLKHPFIRDQPTERQVRIQLKDHIDRHKKN
KKIEDHDTEYEYEGSDNEEEDESVKPGEPSSILQIGPGESTLKRNFQQIQERESKSPYAV
PNITPQPHPVPHPHQQQKHHHERNHDRHHGHHHQPQHPQQQQQRPSPGAHGQRPVSSQFQ
PPAKHAVPEQIHNKPVQPRLIDSRGPGHQGSPHGEARHSGMYRPPTNKPEDLDALAAQLN
ELGAEIRPPARTIIVGDDEDNSDEEEEGETEVINRDGTMLASEPPQPLPPEGYSKDTLET
LSSMVVHEEIEAGPCPIIYKDQERNRENRNRDKDDDDDGTLVLRRNKGQEPELDPKRHRH
SDRDIQRNGGKHPNVQKMASNSSFPGALGGGAVQSPRHSASSGVLPDLLPPHTPPQSRSP
PTPGQRPQDKTTSDEYRQAVSKTPSMRHQRSFSTFGFGASSGSTVGSTSGQSRRGSQINV
NVAPSQTQETHSDTPEIRKYKKRFNSDILCASLWGVNLLIGTDSGLMLLDRSGQGKVYSL
ITRRKFSQMEVLENQNILVTISGKKNKIRVYYLSWLKSKIFKTEGVSKDNDRRNGWVNVG
ELEGCVHFKIVKYEKIKFLVIALRDSIEIYAWAPKPYHKFMAFKSFGDLNHRPLTVDLTV
EEGQRLKVLYGSKMGFHAVDVDTASLYDLYIPQHVHSPISPHTVVILPNTNGMQLLLCYD
NEGVYVDTNGKVTKNVVLQWGELPTSVAYIGTGQIMGWGNKAIEIRAAETGHLDGVFMHK
KAQKLKFLCERNDKVFFSSMRSGSSCQIYFMTLSRPGLANW*
>TRINITY_DN41495_c0_g1::TRINITY_DN41495_c0_g1_i2::g.8223::m.8223 TRINITY_DN41495_c0_g1::TRINITY_DN41495_c0_g1_i2::g.8223  ORF type:5prime_partial len:831 (+) TRINITY_DN41495_c0_g1_i2:1-2493(+)
LKSSKWASRFHNFVETCLLKDYTQRPNTEQLLKHPFIRDQPTERQVRIQLKDHIDRHKKN
KKIEDHDTEYEYEGSDNEEEDESVKPGEPSSILQIGPGESTLKRNFQQIQERESKSPYAV
PNITPQPHPVPHPHQQQKHHHERNHDRHHGHHHQPQHPQQQQQRPSPGAHGQRPVSSQFQ
PPAKHAVPEQIHNKPVQPRLIDSRGPGHQGSPHGEARHSGMYRPPTNKPEDLDALAAQLN
ELGAEIRPPARTIIVGDDEDNSDEEEEGETEVINRDGTMLASEPPQPLPPEGYSKDTLET
LSSMVVHEEIEAGPCPIIYKDQERNRENRNRDKDDDDDGTLVLRRNKGQEPELDPKRHRH
SDRDIQRNGGKHPNVQKMASNSSFPGALGGGAVQSPRHSASSGVLPDLLPPHTPPQSRSP
PTPGQRPQDKTTSDEMRKMLHQEKYRQAVSKTPSMRHQRSFSTFGFGASSGSTVGSTSGQ
SRRGSQINVNVAPSQTQETHSDTPEIRKYKKRFNSDILCASLWGVNLLIGTDSGLMLLDR
SGQGKVYSLITRRKFSQMEVLENQNILVTISGKKNKIRVYYLSWLKSKIFKTEGVSKDND
RRNGWVNVGELEGCVHFKIVKYEKIKFLVIALRDSIEIYAWAPKPYHKFMAFKSFGDLNH
RPLTVDLTVEEGQRLKVLYGSKMGFHAVDVDTASLYDLYIPQHVHSPISPHTVVILPNTN
GMQLLLCYDNEGVYVDTNGKVTKNVVLQWGELPTSVAYIGTGQIMGWGNKAIEIRAAETG
HLDGVFMHKKAQKLKFLCERNDKVFFSSMRSGSSCQIYFMTLSRPGLANW*
>TRINITY_DN41500_c0_g1::TRINITY_DN41500_c0_g1_i1::g.8242::m.8242 TRINITY_DN41500_c0_g1::TRINITY_DN41500_c0_g1_i1::g.8242  ORF type:internal len:100 (+) TRINITY_DN41500_c0_g1_i1:1-297(+)
VNLHAGRDFQITDWNRCPTSKQTGFLTLHNKPLGECVFGCGIRIQCEAVVYRKKHRSCEL
LLSKIDSPGIRRHAPCLYVELDNVSKNAISNICDAPCSN
>TRINITY_DN41502_c0_g1::TRINITY_DN41502_c0_g1_i1::g.33883::m.33883 TRINITY_DN41502_c0_g1::TRINITY_DN41502_c0_g1_i1::g.33883  ORF type:internal len:224 (+) TRINITY_DN41502_c0_g1_i1:1-669(+)
WIFNVSSASDQLESAARCRDWQNDNTNKIDHAKMDSEPCPCSLMQAWRDRRFRYSENRDN
SYQFMSRFRRMPSNTRQRCHYTHGGSLIRGYPGGGYLEASSDSNITEGYDLCCTQTKLCS
AFYEINPSDNCRRYQPPTWSPSWGDPHITTLDKKEYTFNGKGEYTLLEMEQGNGSVKVQV
RTDYVSGDSKDATVFVGLAAQEQGGDIVQLLLDRTKNKTEIYI
>TRINITY_DN41508_c0_g1::TRINITY_DN41508_c0_g1_i1::g.33889::m.33889 TRINITY_DN41508_c0_g1::TRINITY_DN41508_c0_g1_i1::g.33889  ORF type:internal len:226 (+) TRINITY_DN41508_c0_g1_i1:1-675(+)
TNSPIADVFIVWGKCDSENNRIKGFILEKGMKGLSAPKIEGKFSLRASITGQIVMEDVEV
PEENMLPHVNGLAGPFGCLNNARYGIAWGALGAAEFCLDAARQYTLDRIQFKRPLANNQL
IQKKMADMLTEISIGLQACLQVGRLKDKGLVTPDMISLIKRNSCGKSLEIARQARDMLGG
NGICDEYHIIRHVMNLEAVNTYEGTHDIHALILGRAITGLQAFTG
>TRINITY_DN41510_c0_g1::TRINITY_DN41510_c0_g1_i1::g.33884::m.33884 TRINITY_DN41510_c0_g1::TRINITY_DN41510_c0_g1_i1::g.33884  ORF type:internal len:195 (+) TRINITY_DN41510_c0_g1_i1:1-582(+)
PVEYSLSSLPSSSSSSVAHSSSSLSSSFSSSSLSSLSSLTPSQVSSLKTHPTAAKSTRLL
SSVDTAASYSMPAASSTVKLEHSEVSVWTLTPSLASLSISQTSQSTLPFTGPAMTLTSNI
APSPASQDISYPVTASSRFVSPSKSSLATVSVVNSLANETEPSRLEGDTKQIIIGAGISV
GLVIVILVIALVVM
>TRINITY_DN41513_c0_g1::TRINITY_DN41513_c0_g1_i1::g.33902::m.33902 TRINITY_DN41513_c0_g1::TRINITY_DN41513_c0_g1_i1::g.33902  ORF type:internal len:260 (+) TRINITY_DN41513_c0_g1_i1:3-779(+)
KYCTDGVQQALHNEDYEKAAGHVHRFRTLDENVLRMSEFSSEGNSYDTSFKLLRESEEKL
RVIVNNKFDSSVHTRDVASVERFFKIFPLLGQHEEGLTRFGKYLAAKLSENADKNLKLAL
HGTDADDRRASVLFADTITKLFEDIARIVEIHQPLVETYYGAGRLIILMNILQKECDRQT
RRVVVEFKNKRDFDLRVQQVQQSLMFHKQPATDKPDSKDLDVLLSEVVLLNTRAELYLRF
IKRRLTGDFELAFQDTEKR
>TRINITY_DN41514_c0_g1::TRINITY_DN41514_c0_g1_i1::g.33886::m.33886 TRINITY_DN41514_c0_g1::TRINITY_DN41514_c0_g1_i1::g.33886  ORF type:internal len:438 (+) TRINITY_DN41514_c0_g1_i1:3-1313(+)
LIRDDVKSWGYSCWFANDMDNVSYVDLTAAIKNCKILLALISDDFERDTKCRDMFLYAKE
AMNKEIVVVVLGQSLDWQNKDLGMKIGNQERLLMAKTLNRYVVEGGRRAELKELLEEKIH
QLSNVTILPDIFLSYSWSNSKNACDKSGRTIPGAIGWADPRYLKTILHEEGLNTWIDIEN
VGKEKKGIFADMAAGIRNSKVMLACISDEYAESDNCMMELRFGILNMKLPLVVAIVGTGT
NWKETEVAMLLRRAKAPEVYIQKENPEGFNALIKYVKDSLMNEILSGDGKKKEVKATMEA
KDALKGEKSEKSEKKDEEQSSSIAYQEEYELIQRKFMRHITQIGSLDSMALPRLIVVDFV
KSVQHRPTENGRESREGHPKPKKMLRPKTATKSRDRLQIDDSVFEDDDVEDWSRESFCIK
LLCEHEEGWHLCTEMYP
>TRINITY_DN41520_c0_g1::TRINITY_DN41520_c0_g1_i2::g.33911::m.33911 TRINITY_DN41520_c0_g1::TRINITY_DN41520_c0_g1_i2::g.33911  ORF type:5prime_partial len:125 (+) TRINITY_DN41520_c0_g1_i2:1-375(+)
IRSMTVNGSGPWSSWYQTQTLAPVPVLPKPPRDLDTQSRTTSIRVSWSPPSQDLDHITGY
IIGYGRFIPEVYRDSVTKEHHKFSLEHLDPGSVYIVSVRSFNDYGESEAIFEITNTLSDD
HGNT*
>TRINITY_DN41523_c0_g1::TRINITY_DN41523_c0_g1_i1::g.33888::m.33888 TRINITY_DN41523_c0_g1::TRINITY_DN41523_c0_g1_i1::g.33888  ORF type:5prime_partial len:170 (+) TRINITY_DN41523_c0_g1_i1:1-510(+)
LCILIFQAYAQTFISDDQFLALVGSLSSIFNCICRPMWGMVMDKYGFETTVKLLSTGFVA
LTSTLLLTEMLPKEFFMVWICALYACFCGIWPVAPATFARLFGTNNMAINMGFIMLAASV
ASILGGVAGLSLKSLIGWHGLFLMSGFLGAIAFFITFFFNGRDMEGKKI*
>TRINITY_DN41532_c0_g1::TRINITY_DN41532_c0_g1_i1::g.33896::m.33896 TRINITY_DN41532_c0_g1::TRINITY_DN41532_c0_g1_i1::g.33896  ORF type:5prime_partial len:637 (+) TRINITY_DN41532_c0_g1_i1:1-1911(+)
GSPAVRMIAALVVVAAAAGASAHTGVAGRRYIVRFKVKAETVAARGALLASSPPRSINVT
TSFGRVLNGGFAADLSPDGIAFLKAHPGVLVEQAGTMHALLPLPREPAERFSSARTSADA
ESPIVSGATPWGLDRIDQPRLPLNDLYAAADLPLDTVHAVVIDTGMYRAHDELRASVSTA
PLQHFSAHARSDGAKLARDRVGHGTHCAGLLGGQSVGVAPGVHLHAVKVLGDDGSGSNED
VIAGMDWVAAYVQAETQRTGRRLPAVASMSLGGSFSHMINDAVADLVAHGVVVVVAAGND
ADDACNYSPASAAAAISVGSSTRSDEPSFFTNYGRCVDIFGPGSDVLSAGIRAADAYVTM
SGTSMAAPHVAGVVAQLLALHPGESPARIKEILLSRAVADVLSPASVLAQPNLIVQAVAA
PSPPSPPPSPPSPPPSPSPPPAPPAAPPPPSPPPSPPCSVVSVRITPDDFPHEVSWKLVE
RPAGAVVLSGRETEGEACVPPGKYAFTIYDDYGDGICCAYGRGVYEVFVDGELIARGGEN
IPMPPDGETTRFAAPLDLNGTKPNPPPPPPPPLASPLPPPPDGSADCPTGASLVKVSVTA
DDSGATPPLDAWLCVPDSGCVIVESVRSGVSTKLCI*
>TRINITY_DN41534_c0_g1::TRINITY_DN41534_c0_g1_i1::g.33885::m.33885 TRINITY_DN41534_c0_g1::TRINITY_DN41534_c0_g1_i1::g.33885  ORF type:5prime_partial len:105 (+) TRINITY_DN41534_c0_g1_i1:3-317(+)
YHCYYYYYYTTITFTTITTTTSTTTAAALSSTTTTAFTKDTMNTSIIGTTITTTNTTNTS
SNTLLLLPLLLLLLLYYYYFYYYYYYYFYYYCCCSFFNYYYCFY*
>TRINITY_DN41535_c0_g1::TRINITY_DN41535_c0_g1_i1::g.33890::m.33890 TRINITY_DN41535_c0_g1::TRINITY_DN41535_c0_g1_i1::g.33890  ORF type:internal len:224 (+) TRINITY_DN41535_c0_g1_i1:1-669(+)
PGRTTEEFVCYISPKIKLYVYTDDLFSLTNIDMVACSDKVTGDGTGFLAQKLKEKGGEPY
IKAKTIAFKRKKTELGDVVVCNGGLNMFKNVVHAILFLKKDTSGEEDRRLKVVQVFTAIF
ITAKKKDIRSLALPLLGTGKGNADPEYYAERFVESLYDFYPWNKDYVVDVHLVNIEANRT
ETAIRVIKKFVSKVARPLVGGGRTQGRRGRGAASGTGHSSSGL
>TRINITY_DN41541_c0_g1::TRINITY_DN41541_c0_g1_i1::g.33887::m.33887 TRINITY_DN41541_c0_g1::TRINITY_DN41541_c0_g1_i1::g.33887  ORF type:3prime_partial len:171 (+) TRINITY_DN41541_c0_g1_i1:236-745(+)
MFKAIGRWGAQVKAGLSFQFISNVFGSKSKNYNNIGNDEEEIFIDANEDLVDEPDINDEP
ILTRIVEVGKYTVPDTTDAVVLTHNSNDTISKNDKTVEQSGSSGELSSTEELIASNNKIE
NVLTSHVDAVSENEQNAVSGDEHTCDTDDEHFHDDKKQIVKTTTTTATPR
>TRINITY_DN41543_c0_g1::TRINITY_DN41543_c0_g1_i1::g.33912::m.33912 TRINITY_DN41543_c0_g1::TRINITY_DN41543_c0_g1_i1::g.33912  ORF type:internal len:114 (+) TRINITY_DN41543_c0_g1_i1:2-340(+)
LELTLNEKESEIEILKKKNEALSKLMIIIPDMRTIMTKMEDIVASVDETEGSLCDFAESQ
TSAADGDTTAVSYTHLNTTARCIKMRQNRRFRYTTAIQSIYRSSKYFYLYNLH
>TRINITY_DN41549_c0_g1::TRINITY_DN41549_c0_g1_i1::g.33908::m.33908 TRINITY_DN41549_c0_g1::TRINITY_DN41549_c0_g1_i1::g.33908  ORF type:internal len:321 (+) TRINITY_DN41549_c0_g1_i1:3-962(+)
ALHQGALSILENNVGISDAVLLDPMTEDAFIQNLRDRFHHDQIYTYIGTVVVSVNPYQKL
PLYTPDVIEEYRSRNIYELPPHIYAISDEAYRSMRDMNLDQCIIISGESGAGKTEASKVI
MQYVAQVSGKGKEIDRVKEQLLQSNPVLEAFGNAKTTRNDNSSRFGKYMDIEFDFKGDPI
GGVITNYLLEKSRVAHQAPGERSFHIFYQLLASADKSLLDSLKLTPKPEHYGFLNKSGCT
SVDTLDDGANFNTVKTGMEVIGFSRSEVTAVLQLVASVLKLGNVEFSHRSNPDGTDGCDV
TKDSEIKEVCKLLGCSDDNL
>TRINITY_DN41550_c0_g1::TRINITY_DN41550_c0_g1_i1::g.33913::m.33913 TRINITY_DN41550_c0_g1::TRINITY_DN41550_c0_g1_i1::g.33913  ORF type:internal len:296 (+) TRINITY_DN41550_c0_g1_i1:1-885(+)
WKYAWLSATTIVFSVHSPFMINFVLVLIYVLTSPTHSLTAEEAFTTLSIVNILRYPIALC
PFLVNGAVQAMVSIGRIQQFLWTDDISQDNVNFVTEAEHPVHVKNGDFAWDLEAPLPTLR
GINLRVSDGQIIAVVGQVGSGKSSLMAACLGEMERLKGQVTIQGKIAYVPQEAWIQNMTL
RDNILFGKDYNEKKYNKVLDACALLPDLKILAGGDMTEIGEKGINISGGQKQRVSLARAV
YNNADVYFLDDPLSAVDSHVGKHLYQKVIGNEGLLRHKTRILVTHGVHWLPMVDR
>TRINITY_DN41551_c0_g1::TRINITY_DN41551_c0_g1_i1::g.33909::m.33909 TRINITY_DN41551_c0_g1::TRINITY_DN41551_c0_g1_i1::g.33909  ORF type:internal len:331 (+) TRINITY_DN41551_c0_g1_i1:2-991(+)
DSALKDVHKKINDSIKATTVLLKGIEGEKEKKKRSPKDDTELDDTNSLAGGTGMRSSNAP
SLGASRKDGSMFDITGLDQTHSPIPEEGDEQSLVEPSTMEPVDTMNLAAMSLPPMKKEEE
KEEEEIKIEPTEMKLMLFPSQVHKISCLLALLAHMRDLVDRLLESEIASPLESLEWKSQL
SYKFAKENRSVGIKCLDVEMEYGFEYLGSSPREVITPHTERTFVGLTQSLNAYMGTMCVG
PIDSCKFELVHELSRCFGHSMYKFNCTKSMDYCGLQDIFRGMASTGSWVCFNNLNNLDPS
VLSVFAQLISTVLEALRAGKAAVHLQSDDV
>TRINITY_DN41558_c0_g1::TRINITY_DN41558_c0_g1_i1::g.33904::m.33904 TRINITY_DN41558_c0_g1::TRINITY_DN41558_c0_g1_i1::g.33904  ORF type:5prime_partial len:171 (+) TRINITY_DN41558_c0_g1_i1:1-513(+)
LKSEKIPAWNLTPSIIAMQRQYHKHRHNKESLSFNVDKIINGDRSKFKKKGLLELASEEL
IQAATEGNVNQVEDLLTSGKVSPNVADKNGHTPLIGATVNWHIDVINCLLNHGADVNKLT
DEGCSALSSGCIFYYPINSFRFNIAERYLKEPNENKSKKGDTSKKITTAN*
>TRINITY_DN41559_c0_g1::TRINITY_DN41559_c0_g1_i1::g.33894::m.33894 TRINITY_DN41559_c0_g1::TRINITY_DN41559_c0_g1_i1::g.33894  ORF type:internal len:205 (+) TRINITY_DN41559_c0_g1_i1:1-612(+)
IIECFENNFTFVLQNPEWKSMFGSNSSDKSLSSSPKSTGRTPNKPPEIMDRKMATPTGSQ
ASSTGSLVTVSQLSIDSSIRSGTIKADKQAQQTRYAQCKIDLRTLVHKRRGQYSSDLATK
DLLEGISWDSRPPPTNWKPKGQLVAHLHEHRGSVNRISVCYDHSYFATCSNDGLVKLWEC
GRLEGKNVANRSKQTLKQGGQVKH
>TRINITY_DN41559_c0_g1::TRINITY_DN41559_c0_g1_i2::g.33895::m.33895 TRINITY_DN41559_c0_g1::TRINITY_DN41559_c0_g1_i2::g.33895  ORF type:internal len:266 (+) TRINITY_DN41559_c0_g1_i2:2-796(+)
LKLHRSRAWSTESNTGGHPDGRRAGKLNISRIMRVPVRRHADLYKPKDKTVEAQASPNTR
RKKKSPGPDSQSQNMNPEWKSMFGSNSSDKSLSSSPKSTGRTPNKPPEIMDRKMATPTGS
QASSTGSLVTVSQLSIDSSIRSGTIKADKQAQQTRYAQCKIDLRTLVHKRRGQYSSDLAT
KDLLEGISWDSRPPPTNWKPKGQLVAHLHEHRGSVNRISVCYDHSYFATCSNDGLVKLWE
CGRLEGKNVANRSKQTLKQGGQVKH
>TRINITY_DN41563_c0_g1::TRINITY_DN41563_c0_g1_i1::g.33910::m.33910 TRINITY_DN41563_c0_g1::TRINITY_DN41563_c0_g1_i1::g.33910  ORF type:internal len:610 (+) TRINITY_DN41563_c0_g1_i1:3-1829(+)
HVQTGSRYDMFSAALQQFSSQLPEDESRRPVSPETASHEDITPRLQPAPYQSKMMMAQSM
VPEVSLFFGDEDTTFVPNVQHPRGNHPGLKLNIPKSESRLQHVPKSVPQHSSPGIQTNSS
MPNSINSAQTANLTQNGNSAVQSVNSVQNNFTNVNYKTSQNGAPNHSQDHAYQQKLNPEA
LSTQYPPQPTYLSSQQHPPVSASHHPMYPTFPTGHGSHGPRPGFCSCPSCPKPQPYYGNG
PQRFDGPRGQLPPPRHIYPNYGPPPPRLGGPQNGYPPNQHHSGGYQVPPLNNMAPPYPLP
RNEYSGPHMTSYVTSQPPSGNPAQMSNSNPQFKLQQENIPNYLPNSASSNNMIRPSVGQP
VKQTGLPPVPQASGGLPARSEDRTLSPRTPVPSSEFGQHQSSGNQGTEVRRSNTNSDNSG
RSSDDSGLSFTPEKHNSPSTSGPKTSQDVATPAGMMSAGVNWENVPPEVYQLLLQQDKQL
KQMQAQIEFLTTQQAQSLNNTADSQNNTRLTNTYAEKCNIATNTSMGFGEQKEQVSACMQ
TSQQNSLQNSRQSDNTHRVSNKDMSRSSSNGSNSSGCETRTPLEIRHRGKLPMNSTQRED
VELDMSQGE
>TRINITY_DN41568_c0_g1::TRINITY_DN41568_c0_g1_i1::g.33891::m.33891 TRINITY_DN41568_c0_g1::TRINITY_DN41568_c0_g1_i1::g.33891  ORF type:internal len:715 (+) TRINITY_DN41568_c0_g1_i1:2-2143(+)
FEGKMLSYIRCKHVEYCSQKEEAFYDIQLNVKGKKNVIESFKDYVTVESLDGDNKYDAGE
HGLQEAEKGVIFKHLPPVLHLHLLRFMYDPASDANVKINDRYEFPERINLDQFLEKKEKT
PADYLLHAILVHSGDNHGGHYVVYISPKGDGKISPPQYCKFDDDVVSRCTKQEALDRNFG
GHDDDISVKHCTNAYMLVYIRESSIDENLCPVTEKDIPDTLKDRLAEERRLEAQKRQERK
EAHLYMNVQVVTEDYFYGHQGTDLLDLEKANFRNFKVKKTATLKEFMEILSENLKYPVSQ
LRPWPFQARQNQTYRPTLLDLEADIYKSVQELADEGTWTIFVETLSPESPQQRLPHFDRD
SDVLLFLKMYDPRTKSISYCGHAYVPISAKGSELMPDLNRRAGFPPDTQLLLFEEVKPNL
LEMLPNHEDLPMEKMLEELMDGDIIVFQKNESDLDQYELPIAKDYFRDLYYRVEITFCDK
NLINDPGFTLELSQRMNYDQMANSVSRYLNTDPYLLQFFKPQGYREGPGNPIRCTFEGTL
KELLLYTKPRQQKKLYYQQLNIRINELENKRQFKCIYVNSRLKEEKELVLYPDKTGRVSD
LLDEAKKQLEPADSGKLRLLEVIGCKIYSIQLEDMSLEMLSSTGTTKSLRVEEVPKDEIH
LSEDETLIHVAHFHKEVFSTFGVPFLLKIKNNEKFSTVKERIQKKLDISEKEFE
>TRINITY_DN41568_c0_g1::TRINITY_DN41568_c0_g1_i2::g.33892::m.33892 TRINITY_DN41568_c0_g1::TRINITY_DN41568_c0_g1_i2::g.33892  ORF type:internal len:710 (+) TRINITY_DN41568_c0_g1_i2:2-2128(+)
FEGKMLSYIRCKHVEYCSQKEEAFYDIQLNVKGKKNVIESFKDYVTVESLDGDNKYDAGE
HGLQEAEKGVIFKHLPPVLHLHLLRFMYDPASDANVKINDRYEFPERINLDQFLEKKEKT
PADYLLHAILVHSGDNHGGHYVVYISPKGDGKYCKFDDDVVSRCTKQEALDRNFGGHDDD
ISVKHCTNAYMLVYIRESSIDENLCPVTEKDIPDTLKDRLAEERRLEAQKRQERKEAHLY
MNVQVVTEDYFYGHQGTDLLDLEKANFRNFKVKKTATLKEFMEILSENLKYPVSQLRPWP
FQARQNQTYRPTLLDLEADIYKSVQELADEGTWTIFVETLSPESPQQRLPHFDRDSDVLL
FLKMYDPRTKSISYCGHAYVPISAKGSELMPDLNRRAGFPPDTQLLLFEEVKPNLLEMLP
NHEDLPMEKMLEELMDGDIIVFQKNESDLDQYELPIAKDYFRDLYYRVEITFCDKNLIND
PGFTLELSQRMNYDQMANSVSRYLNTDPYLLQFFKPQGYREGPGNPIRCTFEGTLKELLL
YTKPRQQKKLYYQQLNIRINELENKRQFKCIYVNSRLKEEKELVLYPDKTGRVSDLLDEA
KKQLEPADSGKLRLLEVIGCKIYSIQLEDMSLEMLSSTGTTKSLRVEEVPKDEIHLSEDE
TLIHVAHFHKEVFSTFGVPFLLKIKNNEKFSTVKERIQKKLDISEKEFE
>TRINITY_DN41569_c0_g1::TRINITY_DN41569_c0_g1_i1::g.33882::m.33882 TRINITY_DN41569_c0_g1::TRINITY_DN41569_c0_g1_i1::g.33882  ORF type:internal len:134 (+) TRINITY_DN41569_c0_g1_i1:2-400(+)
SHTSAVVSRYKYYSRLAPHSESTLTMPDHVVPSVFLISSVIRIRGSQSSWITIFSLWNTM
MGTSLLSMPWSINQAGFATGIVLLVLMGLLMLYTSYRILHSLRGLKLDNEVIEFSDVCRE
YLGRWAEGLAFVS
>TRINITY_DN41572_c0_g1::TRINITY_DN41572_c0_g1_i1::g.33906::m.33906 TRINITY_DN41572_c0_g1::TRINITY_DN41572_c0_g1_i1::g.33906  ORF type:3prime_partial len:154 (+) TRINITY_DN41572_c0_g1_i1:99-557(+)
MTEERTLRSQLESQADTLEQELHALKALRQNASCGCPQSAAPIAFSAVLTHNIAVFGKQQ
IIVFDEVNVNVGNGYDDRHGVFNAPVDGIYEFTTAVLVPAGKTAGVEIVHNQDVVAKTRA
GDNGYLTMGTNVVDLKLSAGDEVFVRHIDQSDN
>TRINITY_DN41573_c0_g1::TRINITY_DN41573_c0_g1_i1::g.33893::m.33893 TRINITY_DN41573_c0_g1::TRINITY_DN41573_c0_g1_i1::g.33893  ORF type:internal len:138 (+) TRINITY_DN41573_c0_g1_i1:3-413(+)
SGGTGVRSNTNEQNLPHWFYSVTSGNGRPKKLLAELKLEKRMVWAVGVIRKYYLGWKVRM
NYKPKFRRIAGPKIARFFVVALRRQFLMKTRDNLPSLSPVDGAWPTCASMYKDASSQLQA
LHHKWRCRKYRRKFSEA
>TRINITY_DN41575_c0_g1::TRINITY_DN41575_c0_g1_i1::g.33903::m.33903 TRINITY_DN41575_c0_g1::TRINITY_DN41575_c0_g1_i1::g.33903  ORF type:complete len:267 (+) TRINITY_DN41575_c0_g1_i1:24-803(+)
MYSKLFAVCYYLFMLGSIGDALICYMCPRTDGGSPVDANTECLALGWELSCALNQDRCYS
TTYVDTGEVEKGCTQSQECLGSASCCQGDFCNAVPQNSQTGYGQPCSDLSSCFQGPDVMR
CDFERPGDSERLCLCANDSYQRGATCRRKSYPDEPCLQTTHCSDVNSTCVRGRCQCDAGM
FANNTRCDYKRRLGDECQSDRECGGLNTECSGIQCACAFGFLVINGTNSCSGCARTTTNP
TASVLISVFMLIAICKRNV*
>TRINITY_DN41579_c0_g1::TRINITY_DN41579_c0_g1_i1::g.33914::m.33914 TRINITY_DN41579_c0_g1::TRINITY_DN41579_c0_g1_i1::g.33914  ORF type:internal len:168 (+) TRINITY_DN41579_c0_g1_i1:3-503(+)
RSTLGVAVLNDLIYAVGGFDGSSGLNTAECFDVRCGEWRMISAMSTRRSSVGVGVLQGFV
YAVGGYDGSSRQCLSSVERYNPADDTWCNVAEMSCRRSGAGVGVVEGLLYAVGGHDGPLV
RNSVEVYNPETNSWAQLADMHSCRRNAGVIANSGFIYVVGGDDGSSN
>TRINITY_DN4157_c0_g1::TRINITY_DN4157_c0_g1_i1::g.18910::m.18910 TRINITY_DN4157_c0_g1::TRINITY_DN4157_c0_g1_i1::g.18910  ORF type:5prime_partial len:123 (+) TRINITY_DN4157_c0_g1_i1:2-370(+)
KEADVYLIDEPSAYLDSEQRIQAAKVIKRFILHANKTAFIVEHDFIMATYLADRVVVFEG
SPGMNTTANSPQNLLNGLNKFLASMDITFRRDPKSFRPRINELNGVKDIEQKKAGQFFFL
ED*
>TRINITY_DN41581_c0_g1::TRINITY_DN41581_c0_g1_i1::g.33907::m.33907 TRINITY_DN41581_c0_g1::TRINITY_DN41581_c0_g1_i1::g.33907  ORF type:5prime_partial len:178 (+) TRINITY_DN41581_c0_g1_i1:2-535(+)
DCMLFCDACDKGYHMMCHVPEVDDKPQGKWICNECELAGVDVDDIEENNNVVDSTVRSTD
SESTSGQRISDSRDGYSLPKYRRESMSPPFVKIPKKEFDEDYPNASEWTTQDVVNFFQKK
GFEEEQANTFKEQEIDGQSLLLLKRSDVLQGLSLKLGPALKIYNHVMKLQTFEQPMS*
>TRINITY_DN41584_c0_g1::TRINITY_DN41584_c0_g1_i1::g.33900::m.33900 TRINITY_DN41584_c0_g1::TRINITY_DN41584_c0_g1_i1::g.33900  ORF type:internal len:363 (+) TRINITY_DN41584_c0_g1_i1:3-1088(+)
AFDADIFGMSTPLNLGKRKVEEIKSDLETEIKHETKTDNKNINMDKTESKIDIETGKESM
KVGQKEDSLQVKEKHSHRDSSNSKSEKRDISKEPSSKKQKMSKDKDKKSDSSHKDDKHKK
KDSEKKGESSSSHKSSGEKKDDKKDKHKSKTDKDKDKKDNDKKVKEESDKKSKEDNEKKA
KEENDKKAKEDKDKKDEKKKKSEKKEKEKKEDKKEHHEEKKEKSAEKKEKDKSEKKEKEK
HDKKEGHRHDKHKNKSPEKRSKSSSREGENKDMSKDTTTKSEIQKAEGSKDELSKDEANK
DGDKEKTEKNEKKSSEQTSKREHKKSSSHKEKTEKNEKKSSEQTSKREHKKSSSHKEKTE
KN
>TRINITY_DN41590_c0_g1::TRINITY_DN41590_c0_g1_i1::g.33880::m.33880 TRINITY_DN41590_c0_g1::TRINITY_DN41590_c0_g1_i1::g.33880  ORF type:3prime_partial len:175 (+) TRINITY_DN41590_c0_g1_i1:537-1058(+)
METTERTIDHGEPPFQAWSEEIPDFICSVCEKDGETYEAVTYCTICCEFMCTRSLKDHNK
FSPNKSHRLLGKSEMRAQGKSLTLSIRHGSDDISNSLSHSIRHGSDTIDTSLSQSVLRGS
DAMASSFSDSSQQGIDAVSNSYEQYQELERRLEECQNELHQKKTELDNQRREYE
>TRINITY_DN41591_c0_g1::TRINITY_DN41591_c0_g1_i1::g.33881::m.33881 TRINITY_DN41591_c0_g1::TRINITY_DN41591_c0_g1_i1::g.33881  ORF type:internal len:404 (+) TRINITY_DN41591_c0_g1_i1:3-1211(+)
NNKKKKSRLGMTQTQDSQQSVTCVVFQNDNLLASAGAVDGCVKVWDIRKIKPDNTEAVYS
FPYTGISKRTHGFSSLSFDSYYSRLFASCTDDIIYCYNFTNYNPQPVCTYRGHRNNSFYV
RAVVSPDNQFLLSGSIDENAYIWQVDKPNSSPIILKGHRSEISDVAWCYTDLFRLVTTSD
DNTMRVWRYDPTADLRKQMGKSDVGCNIIGTAERTHRDIGVSAESAPQTPKHSPHASLKR
AATVPFGNVTELTPKRAKTPSTATPSPSIKMWLKRSSSDSAASPRSGTSSGSIEPKRLKL
NPIESKHDRLSDAEVNANISIKQDVKSCSKMGHVSDTVIKDNGSETSDRITKASKNGNLT
KTQKSCKRKLVDCENSPEKISKRKKVEDNNCDETMARLESPRK
>TRINITY_DN41597_c0_g1::TRINITY_DN41597_c0_g1_i1::g.33898::m.33898 TRINITY_DN41597_c0_g1::TRINITY_DN41597_c0_g1_i1::g.33898  ORF type:internal len:228 (+) TRINITY_DN41597_c0_g1_i1:2-682(+)
EGSVLLTWLPVTIDTSGFSNGALVTGYIVYADGQKAKEASGATNDHVILSSNDFQGFIPK
DLVVRTVTKDKMESVDSEVVRLPHTLIKEITLGAAKTIATDGVKKASVRKSPLHGGLDTD
EEIDSAFKEITKVYDQNTFVGRNFQEPFYDSSCSELSDIPEVDEVSSPESTNANKSLKDT
LHSLVNGLSRLSNESSDFEEIYQRNLTEEVMAEARAVKSPRAQSSTP
>TRINITY_DN41597_c0_g1::TRINITY_DN41597_c0_g1_i2::g.33899::m.33899 TRINITY_DN41597_c0_g1::TRINITY_DN41597_c0_g1_i2::g.33899  ORF type:internal len:156 (+) TRINITY_DN41597_c0_g1_i2:2-466(+)
EGSVLLTWLPVTIDTSGFSNGALVTGYIVYADGQKAKEASGATNDHVILSSNDFQGFIPK
DLVVRTVTKDKMESVDSEVVRLPHTLIKEITLGAAKTIATDGVKKASVRKSPLHGGLDTD
EEIDSAFKEITKVYDQEVMAEARAVKSPRAQSSTP
>TRINITY_DN415_c0_g1::TRINITY_DN415_c0_g1_i1::g.2112::m.2112 TRINITY_DN415_c0_g1::TRINITY_DN415_c0_g1_i1::g.2112  ORF type:internal len:139 (+) TRINITY_DN415_c0_g1_i1:1-414(+)
KRKTKRKTKGKKGRKKKKRSGRTARPTSTVKTRIAGALGLSNPPTGRTIPLQKSKPDKTL
DMKKSDIGAAQLSIFGNREELIHFDDEYGAPSTSETPSTSATRVTKYSRLALSSYKPIGR
VPTMPIMREKTKQIVIKT
>TRINITY_DN41602_c0_g1::TRINITY_DN41602_c0_g1_i3::g.18200::m.18200 TRINITY_DN41602_c0_g1::TRINITY_DN41602_c0_g1_i3::g.18200  ORF type:5prime_partial len:565 (+) TRINITY_DN41602_c0_g1_i3:2-1696(+)
VNKRFIWQVPDNWSLEEAASVPVVYATAYYAMVVRGNIQHGDSILIHSGSGGVGQAAISI
ALHYKCEIFTTVGSDEKREFLKSRFPEIDNAHIFNSRDTSFEFGVMNATNGKGVDIVLNS
LAEEKLQASIRVLCKHGSFLEIGKFDLSENTPLGMAIFLNNVSFHGIMLDALFEEGNREW
NVVFNYVFEGIASGVVRPLNTTSFGTRDIEAAFRFMTQGKHIGKVVVEIRKDDAPLIQVD
IPAVPRSACHGDKCYIITGGLGGFGLELADWLVTRGAKCLILTSRSGIKTGYQARKIKLI
QEQGVNVILSLLDVSDIEHANLLVTETNGKPVGGVFHLAAVLQDRLLENQDIELFQQVCK
PKVSGTINLDKVTRAFCKDSCDWFVVFSSVICGRGNIGKSNYGFANSTMERICEQRQEDG
LPGLAIQWGPVSDVGLAFKSKGNNTSVISGTVPQRMTSCLTTLDMFLNQSHPVVASHVTA
ERQHTPHGGSDGSRNPVSIVCRILGMSNPKSVNHDTSLAELGIDSLMTVEVRQALERDFH
IQLTLRQIPQLSLKTLPDLVRGSK*
>TRINITY_DN41603_c0_g1::TRINITY_DN41603_c0_g1_i2::g.18183::m.18183 TRINITY_DN41603_c0_g1::TRINITY_DN41603_c0_g1_i2::g.18183  ORF type:complete len:122 (+) TRINITY_DN41603_c0_g1_i2:214-579(+)
MFWNKSLNDIVSPLNLESKYILGIQIMSSVGISIFIFQVYFPCKNYSIAMYKKCLDDVEN
ILCIYRTTGIICLMGDYNTELSSRNQPTFKLDSRGKLLVDFMLNYNLLAVNSLRDVYKRQ
S*
>TRINITY_DN41603_c0_g1::TRINITY_DN41603_c0_g1_i3::g.18184::m.18184 TRINITY_DN41603_c0_g1::TRINITY_DN41603_c0_g1_i3::g.18184  ORF type:complete len:105 (+) TRINITY_DN41603_c0_g1_i3:46-360(+)
MCIRDRYPNMSSVGISIFIFQVYFPCKNYSIAMYKKCLDDVENILCIYRTTGIICLMGDY
NTELSSRNQPTFKLDSRGKLLVDFMLNYNLLAVNSLRDVYKRQS*
>TRINITY_DN41606_c0_g1::TRINITY_DN41606_c0_g1_i1::g.18175::m.18175 TRINITY_DN41606_c0_g1::TRINITY_DN41606_c0_g1_i1::g.18175  ORF type:5prime_partial len:125 (+) TRINITY_DN41606_c0_g1_i1:3-377(+)
RLTKIKDNLPSYIEYNHIKIVIAMLVRQYGQTVLSTGEIMLEGSQSSSRTTPANPVDLTD
SEITKSEFRNKSTESVRTAGNQSPAASSQSSSQAGGTKRKLPAWMESKNKPVLTKKMKSN
SLFR*
>TRINITY_DN41615_c0_g1::TRINITY_DN41615_c0_g1_i1::g.18182::m.18182 TRINITY_DN41615_c0_g1::TRINITY_DN41615_c0_g1_i1::g.18182  ORF type:5prime_partial len:197 (+) TRINITY_DN41615_c0_g1_i1:3-593(+)
DDSGKEAGSSSNFIMDFVGEIISSPLNLALLALCLFLLYKIVAGQKKAEPAPPREPELPK
MKKQDMTLEQIREYDGKGPDGRLLLAANGKVFDVTRGKRFYGPGGPYGLFAGRDASRALA
TFSMSEDVFRNEYDDLSDLSSMQMESVREWEMQFTEKYDYVGRLLKPGEQPRDYSDTEDE
HSEEHKDKAAAEKKTD*
>TRINITY_DN41616_c0_g1::TRINITY_DN41616_c0_g1_i1::g.18189::m.18189 TRINITY_DN41616_c0_g1::TRINITY_DN41616_c0_g1_i1::g.18189  ORF type:internal len:144 (+) TRINITY_DN41616_c0_g1_i1:3-431(+)
YLRNSEDDSACDDDDNEYFHLRRRRYKPKTGRRKYLERQRSAPVGEIITQPRSAFDQSAT
NVGTRQNASRMSKTNKKRAERRIRASSFNDPDQAEEQQSVETDAKIPYNPSWTNRAQVRH
IPTWDYNQARRYWLMASKMAESE
>TRINITY_DN41616_c0_g1::TRINITY_DN41616_c0_g1_i2::g.18190::m.18190 TRINITY_DN41616_c0_g1::TRINITY_DN41616_c0_g1_i2::g.18190  ORF type:internal len:141 (+) TRINITY_DN41616_c0_g1_i2:3-422(+)
YLRNSEDDSACDDDDNEYFHLRRRRYKPKTGRRKYLERQRSAPVGEIITQPRSAFDQSAT
NVGTRQNASRMSKTNKKRAERRIRASPFNDPYQTEEQQSVETDPKIPYNPSWTSRAQVRH
IPTWDYNQARRYWLMASKMA
>TRINITY_DN41617_c0_g1::TRINITY_DN41617_c0_g1_i1::g.18206::m.18206 TRINITY_DN41617_c0_g1::TRINITY_DN41617_c0_g1_i1::g.18206  ORF type:3prime_partial len:129 (+) TRINITY_DN41617_c0_g1_i1:110-493(+)
MASLKEVLPSSGNTSQDSKGSGGQKSMLELLSITDAAVKALNKSTRSQSSTGSQGSRKSH
NSDPLVQSTHSDRSVKSECSDQTVKSTHSGHSVQSGRSGLSARSHLSGQSQRSHQSGHSR
EDNSDDRM
>TRINITY_DN41621_c0_g1::TRINITY_DN41621_c0_g1_i1::g.18181::m.18181 TRINITY_DN41621_c0_g1::TRINITY_DN41621_c0_g1_i1::g.18181  ORF type:internal len:222 (+) TRINITY_DN41621_c0_g1_i1:2-664(+)
VYSGADVRTALTHDANRFAVVNRDFRLLMRATEKNPNVLQCCSRRNILTILEHMNHSLEH
CRKSLLTHLERRRQIFPRFYFLSMEDVLHIVCNGYDLSQVNLYINKLFENVGSLVYEEVP
DSDKYNFMITGVQSALGEKLEFQQPVTCEGQIETWLTSFLQGLKSALQFQTATAMGVEKP
AVNTRQIRSAGSLRVSIPALEAGGGGVGVGGGGGGGGGGGG
>TRINITY_DN41624_c0_g1::TRINITY_DN41624_c0_g1_i2::g.18173::m.18173 TRINITY_DN41624_c0_g1::TRINITY_DN41624_c0_g1_i2::g.18173  ORF type:3prime_partial len:145 (+) TRINITY_DN41624_c0_g1_i2:190-621(+)
MMDSEEDYWGASSVKKRGQKVNIFDDNVTVEHASDLAKYKKNIGDDEDEIETVGWDDTPI
TQQKRADSVVSAGPVISPTTSKAAPVGNMSKMTKSTSIPGNNQMSMMPNEPSISSLVSST
DTRSESRTPANRQEQEIQFLKQKL
>TRINITY_DN41624_c0_g1::TRINITY_DN41624_c0_g1_i3::g.18174::m.18174 TRINITY_DN41624_c0_g1::TRINITY_DN41624_c0_g1_i3::g.18174  ORF type:3prime_partial len:183 (+) TRINITY_DN41624_c0_g1_i3:190-735(+)
MMDSEEDYWGASSVKKRGQKVNIFDDNVTVEHASDLAKYKKNIGDDEDEIETVGWDDTPI
TQQKRADSVVSAGPVISPTTSKAAPAASSLPKSTFNPGHDPLAMQPAPPYMTHNRSRSDV
IVGNMSKMSVTKSTSIPGNNQMSMMPNEPSISSLVSSTDTRSESRTPANRQEQEIQFLKQ
KL
>TRINITY_DN41627_c0_g1::TRINITY_DN41627_c0_g1_i1::g.18201::m.18201 TRINITY_DN41627_c0_g1::TRINITY_DN41627_c0_g1_i1::g.18201  ORF type:internal len:219 (+) TRINITY_DN41627_c0_g1_i1:2-655(+)
KNMCEEIDEGKEQLILKLHEINGVKFGDFKLKSGIQSPAYFDLRVIVSYPELLPKVSEYL
WNAAKNVKEKFVSLCGVPYTALPIATVMSVEKNMPMLIRRREAKDYGTKKMIEGHYKEGD
IVLVVEDVVTTGSSVYETVKMLNEYGLKVKDAVVLLEREQGGTERLRADGIQLHSVFTMT
QLITTLYKHNRVDETMYNKVLKFIAENKFDAKASVPSL
>TRINITY_DN41628_c0_g1::TRINITY_DN41628_c0_g1_i1::g.18204::m.18204 TRINITY_DN41628_c0_g1::TRINITY_DN41628_c0_g1_i1::g.18204  ORF type:internal len:195 (+) TRINITY_DN41628_c0_g1_i1:1-582(+)
IETMGYPCQEHNNPPDFFLDVINGDPSVTGNIEQLLASADLEHLGENEGQAIHDKLVNAF
KKSAWCRNVTNELAPVLQEHQHRKQTNTLKTLPPVEYATNPITQFLYCSQRTLRNLIRNP
AVSVLQVFTMVIFGAVVGAIYWQIDDSCKSGLQNRTGAFFFIIMNMVFGNLSAVELFIKN
RAIFLHENVSGFYR
>TRINITY_DN41634_c0_g1::TRINITY_DN41634_c0_g1_i1::g.18178::m.18178 TRINITY_DN41634_c0_g1::TRINITY_DN41634_c0_g1_i1::g.18178  ORF type:5prime_partial len:204 (+) TRINITY_DN41634_c0_g1_i1:3-614(+)
TSSKTGDNICCIKDEWEGLMYLDYGIVFIDQNTAYSYINGSVRAAYSFTKKKVYFSLKGV
EQSPLIPKPMNYDTIMLYDFVMGTMYTVQGGECQKSGLDQNMTRQCIPGNAQLLSSGVIG
SSTKEVDTYRFLTGSDLTWQITAVVAKNELSPTSTLECDPLHVTYFVGSANPDSGSLYTL
EIMDIGPLKSTHVFDVPDSCKHL*
>TRINITY_DN41635_c0_g1::TRINITY_DN41635_c0_g1_i1::g.18205::m.18205 TRINITY_DN41635_c0_g1::TRINITY_DN41635_c0_g1_i1::g.18205  ORF type:internal len:214 (+) TRINITY_DN41635_c0_g1_i1:2-640(+)
YTHGGTETHKALQLMYQSFNHDVTNSKIAIVITDGASFEPQLTREQAQKAKDNGVIIFVV
AIGDDVNTHETKDISSDPDERYLYQLIHFDGLQSIVDEFHHHDFDNCRILVTTKPTVVPI
TNTQTIGQTTTTELPSSPIVQSSTAAPNLLTNKTPTARPQTIPTGDVTPSETPPTIHQNT
PTKASTIIKTVTAGPPTINGGQSPTANPGEVSV
>TRINITY_DN41636_c0_g1::TRINITY_DN41636_c0_g1_i1::g.18210::m.18210 TRINITY_DN41636_c0_g1::TRINITY_DN41636_c0_g1_i1::g.18210  ORF type:complete len:449 (+) TRINITY_DN41636_c0_g1_i1:50-1396(+)
MGILLLVFVISVPGIIATFGPLEHCRIYPPDVEACLREAKFHPGNVHQAHDACLRTFFSR
TGPDNNMTMADRAFFDYRVQNRYGYGPPPTGSRIRREYRRLTDKERYRLHAAFHVLYKRG
IVGHFARLYAAATHRIHHGPAFLPWQRVFLTSFEEELRRIDPTVSLPYWDFTLDEVIPDP
AHSVLWTSCFFGNGNGSIQTGPFAGWHGASHGRIQRYQNQNGRLFHKMDIDAILSKCHYA
EIAIRTGKGNTNLEEMMVEVMKWVGGDMTNIPLAGFDPIFYMLHTFIDSVWELFRKKQLK
VCKIDPEKDYGPPLKIKGQRALDVMFGYEHLLNKHGLLNAWTEHYYKYESQPQCPDCGSP
YLFCNKKIDPKLFPAGLCASKTFRVCPSIKNTIGGMFPPGYPGHIHFDDHHWGPRVFIGK
HHAMMAMHRKRHVPAPVHVWHHIKVRKW*
>TRINITY_DN41637_c0_g1::TRINITY_DN41637_c0_g1_i1::g.18198::m.18198 TRINITY_DN41637_c0_g1::TRINITY_DN41637_c0_g1_i1::g.18198  ORF type:5prime_partial len:161 (+) TRINITY_DN41637_c0_g1_i1:2-484(+)
APGRYLYSHLLILTLIYGYIDAQCCTDGWMPHGGSCYLFAHNKLSFTEAEHFCQNHGAHL
VHIDTAQENSFLKSFVNDLKDADHWIGLSDVIFEGEWKWSDTDTVPEYTDWLPGQPNAGK
SANCVALVTGYKYFWADRACAYSYHPICEKSPGVDGGIIG*
>TRINITY_DN41640_c0_g1::TRINITY_DN41640_c0_g1_i1::g.18202::m.18202 TRINITY_DN41640_c0_g1::TRINITY_DN41640_c0_g1_i1::g.18202  ORF type:3prime_partial len:207 (+) TRINITY_DN41640_c0_g1_i1:73-690(+)
MESPQGFVEEIDPQELYFHEVVGKGAFGVVSRAKWRSKDVAVKLIETESERKAFLTELKQ
LSRVNHPNIVKLYGACTRAPAVCLVMEYAEGGSLYNVLHFAGPQPSYTAAHAMSWALQCA
RGVEYLHSMKPKALIHRDLKPPNLLLIMGGTVLKICDFGTACDIQTHMTNNKGSAAWMAP
EVFEGSNYSEKCDVFSWGIIIWEVFT
>TRINITY_DN41641_c0_g1::TRINITY_DN41641_c0_g1_i1::g.18172::m.18172 TRINITY_DN41641_c0_g1::TRINITY_DN41641_c0_g1_i1::g.18172  ORF type:internal len:257 (+) TRINITY_DN41641_c0_g1_i1:1-768(+)
PVSCKLLCLYVLIFFVDSMKGECQAAKNGESADCPIENMPVTGEHDCTALAVVLYDENNV
LPMHRQERQFTIADKEIQIKQDWTGLGVAAVVWDAAEVLCRYLETHGDDVKDKSVIELGA
GTGLVGIVAALLGGKVTITDRQEVLDFLNTTVESNLSEQLMKNTKVLPLDWTKDRDGIDE
RYDVILGADIVYIEEVFEDLLKTLIELSTANTLILLSCRIRYDRDTNFLAKLEKYFTVTK
ILYDKQVDVNLFKAIK
>TRINITY_DN41642_c0_g1::TRINITY_DN41642_c0_g1_i1::g.18188::m.18188 TRINITY_DN41642_c0_g1::TRINITY_DN41642_c0_g1_i1::g.18188  ORF type:internal len:354 (+) TRINITY_DN41642_c0_g1_i1:2-1060(+)
LRIHDPYTSKPFSEAIFKEKCKSKNFDARKVFPASVFEVNGLILPPQLREAYASLGIYMV
DDDFNKLWQRYDKEGTGALHTDHFFRLCGLDPHGHPRQAAPYTPRGAAYPKSRQRPHSEI
GHTNGIETSTEAKKILKKEGVRIDDNETKPVQNKTIEVPTASEETAENTTDGKTQEKKIE
IKKPPKVAPKLDNIIDCLHYKFEESYQAMLTAFQLFDFLNDNYISKIDFRRVLQEFGFSI
SPSEVEHFLKKCGVRALKGQVNYREFLNKYQNKSDSSITAKVAKDTNHPFHGDQTGQGAT
LSSDVLEARLIDHFHGDFIKLLSHLRQCDKYNMGVITPHEFRGGIERRLGYSM
>TRINITY_DN41658_c0_g1::TRINITY_DN41658_c0_g1_i1::g.18191::m.18191 TRINITY_DN41658_c0_g1::TRINITY_DN41658_c0_g1_i1::g.18191  ORF type:5prime_partial len:869 (+) TRINITY_DN41658_c0_g1_i1:2-2608(+)
DFNRTLMPDSVAIFGTHCHHVPRDWMHRWEEQYPWIMQCNQEHSNYCVLPHRVFYHGHDA
PPPPPASLIAPPPASFHVNVAHHPPPAMPPNPPPPPPPPDDQCSRMAPAPHCNERNFRYQ
IKERYGLEMPAECSNRLDAMKPAGDLVYSSEACKLALNASDFLRWECLAHALSPVARFMN
KDCLHNWHPVLMADSTMQYDTAAQICGAQGYPEELMHTEWCMEDHHDCCLEYVDCHFGVF
QMGANHPLKSTKCDSNQDRQCWYRNSLDRHANGRSSENFYSAFYESVKRERGWNPVRQCL
TSPFDFEGDASAREVVDTPESAYGTWECSGEIEQQWSPNNIMPSYIQFWHDAVERCDLEP
STCPRSFTAEEAGLEYCTKFNEFIDEQTAIAESRLSRCPAQMHTCEDRKSNAFRTSDLTI
ECPDPDDFNRTLLPDMEAIFGKDCARVPLHWEYKVTGQYEWKMLCNENHSPVCVMPHRTQ
FRHPGPRPDAPHPPPAPPPGAPPHPPPSPPPPSPSPAPPPFTPPAPAPHPPPSPPPRPPP
SPPPPLAPTYKTVCMPDAPSEGCAHAECTLESPCRLRAHDPGAPSPDAHDDCVDTRDWRN
ALPARGARKPPSSALTCEDYTDMGYCFQGKLIRAAMGGAPFVHPEHNCCDCGKSAHVGLP
STTGLQCLVYTITNKRQHRLSAEPCDSAGESEWSNLGASAEQKFAAWAIIDGLVRPVNPA
TRQIAVDDFCLDGDLELVQCHDLEPFYPVVPYHTQTFMCFDGVEHHSTGAVCVSPVDMTG
QRVGARASGRLPAYEGSLWPLEHARRTGAAAALATVVPAQRSPSSAYQLRASVLMVGAGL
AVLVLAIASLRARASRVSAGVTCSSELL*
>TRINITY_DN41658_c0_g1::TRINITY_DN41658_c0_g1_i2::g.18194::m.18194 TRINITY_DN41658_c0_g1::TRINITY_DN41658_c0_g1_i2::g.18194  ORF type:5prime_partial len:735 (+) TRINITY_DN41658_c0_g1_i2:3-2207(+)
DLSDPLSECNWEQFNSYGCRDAMQRDTFLRWECLAHALSPVARFMNKDCLHNWHPVLMAD
STMQYDTAAQICGAQGYPEELMHTEWCMEDHHDCCLEYVDCHFGVFQMGANHPLKSTKCD
SNQDRQCWYRNSLDRHANGRSSENFYSAFYESVKRERGWNPVRQCLTSPFDFEGDASARE
VVDTPESAYGTWECSGEIEQQWSPNNIMPSYIQFWHDAVERCDLEPSTCPRSFTAEEAGL
EYCTKFNEFIDEQTAIAESRLSRCPAQMHTCEDRKSNAFRTSDLTIECPDPDDFNRTLLP
DMEAIFGKDCARVPLHWEYKVTGQYEWKMLCNENHSPVCVMPHRTQFRHPGPRPDAPHPP
PAPPPGAPPHPPPSPPPPSPSPAPPPFTPPAPAPHPPPSPPPRPPPSPPPPLAPTYKTVC
MPDAPSEGCAHAECTLESPCRLRAHDPGAPSPDAHDDCVDTRDWRNALPARGARKPPSSA
LTCEDYTDMGYCFQGKLIRAAMGGAPFVHPEHNCCDCGKSAHVGLPSTTGLQCLVYTITN
KRQHRLSAEPCDSAGESEWSNLGASAEQKFAAWAIIDGLVRPVNPATRQIAVDDFCLDGD
LELVQCHDLEPFYPVVPYHTQTFMCFDGVEHHSTGAVCVSPVDMTGQRVGARASGRLPAY
EGSLWPLEHARRTGAAAALATVVPAQRSPSSAYQLRASVLMVGAGLAVLVLAIASLRARA
SRVSAGVTCSSELL*
>TRINITY_DN41659_c0_g1::TRINITY_DN41659_c0_g1_i1::g.18187::m.18187 TRINITY_DN41659_c0_g1::TRINITY_DN41659_c0_g1_i1::g.18187  ORF type:internal len:126 (+) TRINITY_DN41659_c0_g1_i1:2-376(+)
FAVLREKVSASHTNTVKQIVETVYTSEDFVQATNDVDRLLSELKQTMESLKSSRIDKKPL
QFDMCKDELQTQVRQFVTDAKLLVSNATQTKEKLAVNMNASMHSLAKIYLHGQATMFMME
AIHRS
>TRINITY_DN41660_c0_g1::TRINITY_DN41660_c0_g1_i1::g.18203::m.18203 TRINITY_DN41660_c0_g1::TRINITY_DN41660_c0_g1_i1::g.18203  ORF type:internal len:247 (+) TRINITY_DN41660_c0_g1_i1:1-738(+)
TSYSHKDANNMWRIKAAVEEPETDGYPVLVKNGDLVRLEHMVTRRLLHSHKEPAPLSYRH
YQVSGYGQDGQGDANDVWQIDIPGVEEGASLLAVRSKLRLLHYHVRCALQSHDKKLPKWG
WDQLEVTCNPNIKDPKAMWSVEEVQDPRLPNVSFEVYAPSMLDKFIESHSVMTQGNSGLK
PKEGEVTSRPWEWPINIKGQIFSGKDHRIYLLGNPVVFFFVLGLMCTFLIIYLIYAVRRK
RGAKMS
>TRINITY_DN41666_c0_g1::TRINITY_DN41666_c0_g1_i2::g.18180::m.18180 TRINITY_DN41666_c0_g1::TRINITY_DN41666_c0_g1_i2::g.18180  ORF type:internal len:138 (+) TRINITY_DN41666_c0_g1_i2:1-411(+)
DKDDDKKEGDVDKDDDKKEGDVDKDDDKKDVEERKSDESESSSSDPDKSDSVDGSQNKQD
KAKIKNKNPFGRMQSKILDVMSFKNFDSYSPEVCIDLLNAPNFNLLTALNNKLKKNDKDW
NSDFLDLGGTEALLNVV
>TRINITY_DN41669_c0_g1::TRINITY_DN41669_c0_g1_i1::g.18185::m.18185 TRINITY_DN41669_c0_g1::TRINITY_DN41669_c0_g1_i1::g.18185  ORF type:3prime_partial len:200 (+) TRINITY_DN41669_c0_g1_i1:153-749(+)
MLVMNPAWLNSDKTLSTLRMPTCLLLNDKKEFEAFGYAAEKLYTELVKDNRQHKAYYFRR
YKTKLYGIKDLKGNSLITEENGKQLSALKVFSMTIRFLKSQVLNDVCLRGIDIETEDIRW
VLTVPAVWSDMAKQFMRRAAESAGIPSSMLKLCLEPEAASIFCQNIPSNLLGDKLPIYKS
GAKYVLADLGGGLTDIIIH
>TRINITY_DN41669_c0_g1::TRINITY_DN41669_c0_g1_i2::g.18186::m.18186 TRINITY_DN41669_c0_g1::TRINITY_DN41669_c0_g1_i2::g.18186  ORF type:3prime_partial len:278 (+) TRINITY_DN41669_c0_g1_i2:109-939(+)
MNRSQKLGLKRQSTSFNLGELNRPKLEKENTSLGIGSRNKTLFGQEENDFRAVAAIEIGT
SYSGYAYCQRREGKALSQHIVMNPAWLNSDKTLSTLRMPTCLLLNDKKEFEAFGYAAEKL
YTELVKDNRQHKAYYFRRYKTKLYGIKDLKGNSLITEENGKQLSALKVFSMTIRFLKSQV
LNDVCLRGIDIETEDIRWVLTVPAVWSDMAKQFMRRAAESAGIPSSMLKLCLEPEAASIF
CQNIPSNLLGDKLPIYKSGAKYVLADLGGGLTDIIIH
>TRINITY_DN41672_c0_g1::TRINITY_DN41672_c0_g1_i1::g.18171::m.18171 TRINITY_DN41672_c0_g1::TRINITY_DN41672_c0_g1_i1::g.18171  ORF type:complete len:171 (+) TRINITY_DN41672_c0_g1_i1:210-722(+)
MEDFNTFHGPMKPIKINEISGLWEFLSHIDWTEPWFGALGIFHVTCAILTVLTRNTGAIQ
SVYFVFLMLLVFCAEHINAWAAENWKMFAREQYFDSNGLFISVVFSVPVLINCLVIVVSW
LWDVGMLISNVKQLKMRSKSRKQPVAESDQVQNKTETETSTADTEKKKEK*
>TRINITY_DN41674_c0_g1::TRINITY_DN41674_c0_g1_i1::g.18179::m.18179 TRINITY_DN41674_c0_g1::TRINITY_DN41674_c0_g1_i1::g.18179  ORF type:5prime_partial len:191 (+) TRINITY_DN41674_c0_g1_i1:1-573(+)
APGYVLILLVFISGAASQIVDPYAGMDLCQSGFERHGSSCYRYINMAVSWSDAYVYCGTM
FSNIVAIETQEENSYLTELVKNHTQGATDSLAERIWTGASNIQGPLLWLPKTPVTYTSWH
VGEPYVTASDEVYCVMKAVDGWYSDHCSHDRKFVCEKTIDGIAIPDHFSGQTDTGGKTDQ
STGKPNDIFG*
>TRINITY_DN41676_c0_g1::TRINITY_DN41676_c0_g1_i1::g.18209::m.18209 TRINITY_DN41676_c0_g1::TRINITY_DN41676_c0_g1_i1::g.18209  ORF type:internal len:138 (+) TRINITY_DN41676_c0_g1_i1:1-411(+)
KQSIPCYQKQCPAPVINGQFSAWTAIGQCSKTCDIGYRTKLRYCNSPAPSGGGSPCIGSS
TTTEPCVIKVCAVDGGWGMWSMWTNCSVSCDLGVISRNRTCDHPKPSGGGAPCPENNREV
HECSSGPCPVWSHWFNG
>TRINITY_DN41678_c0_g1::TRINITY_DN41678_c0_g1_i1::g.18199::m.18199 TRINITY_DN41678_c0_g1::TRINITY_DN41678_c0_g1_i1::g.18199  ORF type:3prime_partial len:110 (+) TRINITY_DN41678_c0_g1_i1:3-329(+)
MAAAYGLGYDRINKHLLVSSRDDGSITQIKCDGSQIASIPLDEAIKYAFRQSNCIAYNNT
AKTCYISSHLHKLYAIDMKGRVLFTYNHPDMKHPGNINIDPDDNIYVCS
>TRINITY_DN4168_c0_g1::TRINITY_DN4168_c0_g1_i1::g.18897::m.18897 TRINITY_DN4168_c0_g1::TRINITY_DN4168_c0_g1_i1::g.18897  ORF type:internal len:130 (+) TRINITY_DN4168_c0_g1_i1:1-387(+)
AILIRWQREYLESVGLEQDFGVAQLRRLPLRYQTERAARLAAAPAADVAPSSGGGAAAAA
VPELDESALGMACGALRLMADKLEHLGREATSEVTRPTPKEIALRRFKPANVEGGEALQS
SGSLTREQV
>TRINITY_DN41690_c0_g1::TRINITY_DN41690_c0_g1_i1::g.18208::m.18208 TRINITY_DN41690_c0_g1::TRINITY_DN41690_c0_g1_i1::g.18208  ORF type:3prime_partial len:112 (+) TRINITY_DN41690_c0_g1_i1:36-368(+)
MLHKRFGHRHRNGYMNWSTTTRVPEGQEPPEPQIPRRPNPENFLPIPRLKFSVAAVVVFI
VSVVCFAVSYDGDFVFDDSEAILGNDELLPETPISNVFINDFWGKKLDSKT
>TRINITY_DN41691_c0_g1::TRINITY_DN41691_c0_g1_i1::g.18176::m.18176 TRINITY_DN41691_c0_g1::TRINITY_DN41691_c0_g1_i1::g.18176  ORF type:internal len:142 (+) TRINITY_DN41691_c0_g1_i1:1-423(+)
GFSHMARAQQGEFYVMPALFALTLAVVDVVFVTMVFKETLPESRRAKSISTGWQNTSYLI
NPVSLFKFSSVKHISKTELSDIRKIGTVYFLYLFFYSGLEFTLTFLTHNRLQYDSMQQGK
MFFFIGFIMTVVQGGYVRRAS
>TRINITY_DN41696_c0_g1::TRINITY_DN41696_c0_g1_i1::g.18177::m.18177 TRINITY_DN41696_c0_g1::TRINITY_DN41696_c0_g1_i1::g.18177  ORF type:internal len:406 (+) TRINITY_DN41696_c0_g1_i1:1-1215(+)
HLFWDQDTWMFPPVLVLNAKLGKTLVNTRIRTLDAAQHYALQRKYKGAMYPWESAFSGLN
VCPSADCSKYEVHVTGDVAMAFQQYLMMTSDTDILKNGRLKEAVIGIAQFWKSRVTYNRS
RDLYEILDVMPPDEWNFPVNNSVYTNSIARASLLLPKYALGLLGEDAPKDYETIATKLYV
PVDDVKQYHPEYDGYRLSTKVKQADVILLGYPLLVNMTRQQRWNDLTLYEKVTPSGPAMT
WGMFCIGWLEFHNEEKASKLFNKQLNNKQQPFNVWTEYDDGTGATNFITGQGGFLQSVLF
GYAGIRIHSSHIVVDCTPIPETTSFRIKNLDYLNASLDVTCDVNTTCITVVHEDNTHLYM
VAVRDGTTIPLHVHVTTCVNRQTINITNACTKVEELSVMSLMCLL
>TRINITY_DN41699_c0_g1::TRINITY_DN41699_c0_g1_i1::g.18207::m.18207 TRINITY_DN41699_c0_g1::TRINITY_DN41699_c0_g1_i1::g.18207  ORF type:5prime_partial len:114 (+) TRINITY_DN41699_c0_g1_i1:3-344(+)
SDVYMHMHSLGKQAAIDIQRDREVIDRLAFEDNYDFRIPKVHSLNSTGLLNPGDELRLTC
WYDSMTGPKHRNTTVSFGQGSDAEMCYAFVRYYPRIVGFDQCLQIGEKSVNKC*
>TRINITY_DN41701_c0_g1::TRINITY_DN41701_c0_g1_i1::g.18211::m.18211 TRINITY_DN41701_c0_g1::TRINITY_DN41701_c0_g1_i1::g.18211  ORF type:internal len:241 (+) TRINITY_DN41701_c0_g1_i1:3-722(+)
SAKQPGNHKQPTVIPLTKEQIDAVLRSLKVPVPVVKESVMDVTKSNVSPVNEKMSEDVTQ
IKASDLKEVNEKTPVVTVNTPVTNKRPLPPNETIPAEKRIKLDFPSPSSEDERSPYSGNQ
DTALLRFKRKMSDTSKPSPQRALHLAPEFVNPDLKQNMAPSGDAPRTGESDSNKSKKIEI
IINESTSGQSLLKTVNIATSGIQLANQPTTVLHLPIVNIHGQQPKVGQPMTLPVPLPHKI
>TRINITY_DN41710_c0_g1::TRINITY_DN41710_c0_g1_i1::g.3154::m.3154 TRINITY_DN41710_c0_g1::TRINITY_DN41710_c0_g1_i1::g.3154  ORF type:internal len:101 (+) TRINITY_DN41710_c0_g1_i1:1-300(+)
CFGGFGVPLRDYLNDSGSYHPDPSTSHPERGWNNQLVVYDIDSGEWSNPKCKGPVPLPRA
AHTAVRFSEKVYIFGGRHSSLRLNDLHCFDLDSYTWSGEI
>TRINITY_DN41713_c0_g1::TRINITY_DN41713_c0_g1_i1::g.3153::m.3153 TRINITY_DN41713_c0_g1::TRINITY_DN41713_c0_g1_i1::g.3153  ORF type:5prime_partial len:396 (+) TRINITY_DN41713_c0_g1_i1:1-1188(+)
GFGKSDWTTWKTRLRNALNKLQDIKEVKDGKYYREKTDENSRLFQFVTSSSKKENNKHST
AEQRSNCDVNNSFSKLLLTQPCIPATVLSAAMSGMLTTNSELDNIPSDNLCMHDKQDTAE
QYENMDTSEDIPVDSTVQLNESQIQEIANKANKIYPFQIVPAPVVLPCHSFDPTDSGLRI
IIKYLQDIQLCENIRSENGCRIFYDVGVDITAKGDGIYNTVFGPKDAQQIPLPECRSDNN
QNLKQTLQILHAMDRGVLVKKENGNIIATRKCRCSVYVMSPSLDIGKVIRLKRDEPTMIF
SLEDYFKPAFDRYLKKGPMPSAEVFMGFGQKITQNPNATYISASIVHTEADTVLKTTEAS
DTLFPSIDISKSDDYDRTLDVMKYTRESQSEPINN*
>TRINITY_DN41714_c0_g1::TRINITY_DN41714_c0_g1_i1::g.3132::m.3132 TRINITY_DN41714_c0_g1::TRINITY_DN41714_c0_g1_i1::g.3132  ORF type:3prime_partial len:375 (+) TRINITY_DN41714_c0_g1_i1:55-1122(+)
MPRLGSPGEKYRDIQMIYQLPKQDLSSDYCKMLETSAELKEFKVFRELRDNIAMDLGVVK
PAPFTTSCFNCGGEILTGEQVVIATKLSSDVCFHPACFVCSTCEELLVDLTYCQHSRKVF
CERHYAELIRPRCPACDELIFSSEYTKAMDTNYHKDHLACKNCDKKLIACRYILKEEHPY
CIPCYQELFAHSCEECKKPIGPDYKDLSYKEHHWHEFCFKCFECQKTLVDQPFAPKNEKI
FCADCHDNNFAARCDGCSNPFRGGMKKFEYKGKQWHEECFTCMICSEPIRNKSFIPREEQ
VVCVPCYENQFAQKCTKCSGVINKGGVAYKNMPWHRECFTCTNCTKELAKEKFTSR
>TRINITY_DN41715_c0_g1::TRINITY_DN41715_c0_g1_i1::g.3172::m.3172 TRINITY_DN41715_c0_g1::TRINITY_DN41715_c0_g1_i1::g.3172  ORF type:internal len:110 (+) TRINITY_DN41715_c0_g1_i1:1-327(+)
HNFTPAYQEVNTHIPNIYKCSSVNKNFNSKTPQIHNFTPAYQEVNTHIPNIYKCSSVNKN
FNSKTPQIHNFTPAYHEVNTHNPKNYKCVSVNKKFNTKTPQTHNFTPAY
>TRINITY_DN41715_c0_g1::TRINITY_DN41715_c0_g1_i2::g.3174::m.3174 TRINITY_DN41715_c0_g1::TRINITY_DN41715_c0_g1_i2::g.3174  ORF type:5prime_partial len:110 (+) TRINITY_DN41715_c0_g1_i2:3-332(+)
QLYPCLPRSQHTHPKYIQVFLCKQKLQLENPTNPQLYPCLPRSQHTHPKYIQVFLCKQKL
QLENPTNPQLYPCLPRSQHTQYIKLQLHLFQQKLQHKKNTNPQHYPCPP*
>TRINITY_DN41719_c0_g1::TRINITY_DN41719_c0_g1_i1::g.3168::m.3168 TRINITY_DN41719_c0_g1::TRINITY_DN41719_c0_g1_i1::g.3168  ORF type:5prime_partial len:534 (+) TRINITY_DN41719_c0_g1_i1:3-1604(+)
DMDFDSEPNHGVLPLKAETSAPGVMDDRSLNFSTSPEEFDLAFMKKPKTIRDPMSHRIIE
KRRRDRMNNCLADLSRLIPTNYLKQGQGRIEKTEIIEMAIKHITNLTNMISKHGGLKSSL
PDRYLGFKECQDEVMRYLVEVEGWDAMDKLCNRLMAHLEQQGEKFRIMNDESLDQITKEE
QYRHADEELGVPSMKPSVMESGGSQQQDFNSDAASTQPQYAKMQRLPHGLPSSNSSVSES
LGMETQDSLSGYETFPNAQQMTQEHLKRDRHLWTLLTTKYNSRTTEDSGVSTGSSSALNM
VDANKYVNKHHGNDNNPGREAMPDFTNTTCSDLMETESGKNSSSVYKFKHNITKRFSQEE
KKVIRSDTSSSSSMEDKRIEKLKRKYRHIRAHSPSSSGSSRYPKSDSSNKKGSSASESGS
GSNNLKMSNLLPGFVLHPTGTHYIPLSIHPSNMSSAFFTKSIHEELKVYHPISIPVDFKG
PLLYMKKVSVILNKEPAESSASSPSCRSGEMSSRCSSENSPTPEQRVFKSQTQ*
>TRINITY_DN41719_c0_g1::TRINITY_DN41719_c0_g1_i2::g.3169::m.3169 TRINITY_DN41719_c0_g1::TRINITY_DN41719_c0_g1_i2::g.3169  ORF type:5prime_partial len:285 (+) TRINITY_DN41719_c0_g1_i2:3-857(+)
YHYHDVYSHIYLHLPYLKQNSILWTLLTTKYNSRTTEDSGVSTGSSSALNMVDANKYVNK
HHGNDNNPGREAMPDFTNTTCSDLMETESGKNSSSVYKFKHNITKRFSQEEKKVIRSDTS
SSSSMEDKRIEKLKRKYRHIRAHSPSSSGSSRYPKSDSSNKKGSSASESGSGSNNLKMSN
LLPGFVLHPTGTHYIPLSIHPSNMSSAFFTKSIHEELKVYHPISIPVDFKGPLLYMKKVS
VILNKEPAESSASSPSCRSGEMSSRCSSENSPTPEQRVFKSQTQ*
>TRINITY_DN41726_c0_g1::TRINITY_DN41726_c0_g1_i2::g.3177::m.3177 TRINITY_DN41726_c0_g1::TRINITY_DN41726_c0_g1_i2::g.3177  ORF type:internal len:113 (+) TRINITY_DN41726_c0_g1_i2:3-338(+)
CLAFLCARCFLRINLLISVFIHGCVFLDVVIFEGTRFSMAVCIFDFNLAQESSMEGSFRL
VILDRSDKSSLMPWMLAFYHRRIFLLGGFGCVAVIVVANRTISWSLLPIEGM
>TRINITY_DN41729_c0_g1::TRINITY_DN41729_c0_g1_i1::g.3131::m.3131 TRINITY_DN41729_c0_g1::TRINITY_DN41729_c0_g1_i1::g.3131  ORF type:5prime_partial len:124 (+) TRINITY_DN41729_c0_g1_i1:2-373(+)
SKMKTSHQRMKEDMKLLKKKIVSEGKRSEEFKDPRVYQLWALAQKSGMSETELASIKKEL
THFEHRIMKAKFIQEQLDKTASIDGENSVAHKELKQRAEHYDAKVDKYHEDLSHRINKRR
DEL*
>TRINITY_DN4172_c0_g1::TRINITY_DN4172_c0_g1_i1::g.18908::m.18908 TRINITY_DN4172_c0_g1::TRINITY_DN4172_c0_g1_i1::g.18908  ORF type:5prime_partial len:360 (+) TRINITY_DN4172_c0_g1_i1:3-1082(+)
GNANAPVCVNNEERFKSISGGHVCDSAVSHCVTGTGHAIVAKMCPVTCGLCNDASRIARA
ATNNTVAQELVVGGKNYENDVLLRELTPGGCAAPPADATGPTGAPRCAGEHACMIGAQRF
VVAVDLEQTMELSYYVWNEMSSKFDIVSERHGRRIRGYAYHIRFEFGFFDHTIISMALRN
LLVVVLVIAVCTLVFLPTFISILAVFTVVCIDLQLLSVMAIVGLNFNSISCISLLIALGL
AIDYSVHLGHAYYNAPFDTREAKVEHALVTMGSSILNAGGSTLLGTLFLARSDSVVFRTF
FIFMWGTIFLGLFSGLAFAPIVLATIGPLGKRAATPKPEQGERREHAGSEWEGGLVEHG*
>TRINITY_DN41730_c0_g1::TRINITY_DN41730_c0_g1_i1::g.3138::m.3138 TRINITY_DN41730_c0_g1::TRINITY_DN41730_c0_g1_i1::g.3138  ORF type:5prime_partial len:131 (+) TRINITY_DN41730_c0_g1_i1:2-394(+)
SRCQSAITVNLVDNQLENLMKVLLPNCEYLNVDRNYLRSFHNLPKTPKVRCITARWNAIN
TFDGLKRFTGTTLQELSLQGNPVSFTLNYRQTVFATLPQLRLLDGIPHLPNDDVFETVTM
ENNQSSCILL*
>TRINITY_DN41733_c0_g1::TRINITY_DN41733_c0_g1_i1::g.3130::m.3130 TRINITY_DN41733_c0_g1::TRINITY_DN41733_c0_g1_i1::g.3130  ORF type:5prime_partial len:135 (+) TRINITY_DN41733_c0_g1_i1:1-405(+)
WSSQRTSPQFLLNQNLLRPRGGGGPMVCSRDINKRRLESIHVGHRSMSIFIKNWISVRYL
LGPKGYFGLTPEGPCYLTHYHGGIYVLQTFLFVIVIYRLYQLLCYIRGRLGLQGEVKGCW
ERSERKKYGYVKEN*
>TRINITY_DN41737_c0_g1::TRINITY_DN41737_c0_g1_i1::g.3155::m.3155 TRINITY_DN41737_c0_g1::TRINITY_DN41737_c0_g1_i1::g.3155  ORF type:complete len:186 (+) TRINITY_DN41737_c0_g1_i1:2809-3366(+)
MVTLHEVITFLVSMQNSISSLQTHNVNRCGRSRHLARKLSLRRKRSSPNVFEMAATETIT
SIILIKLIRVSLGTVRHPRRFKIVVIDIQITLKQMLRDFIGIRVNRAKKSGMVNITSSVN
SRERSGINTILHELNPLFTINVTMRDIKSKNVYSRVNSKATTQWRKTESANGVHLEGVAS
DNRSS*
>TRINITY_DN41737_c0_g2::TRINITY_DN41737_c0_g2_i1::g.3157::m.3157 TRINITY_DN41737_c0_g2::TRINITY_DN41737_c0_g2_i1::g.3157  ORF type:complete len:523 (+) TRINITY_DN41737_c0_g2_i1:666-2234(+)
MPPNLGGFFMVRSYYPSECHADYFDFERIEALKPAIEACGISTLSQSPMLGFHKQMDNRI
KLLEEILSFRMQGVEFDNGDMYVDGHKAASDVRDEFVSVTEKLMDELAQCYNVLPQLDIN
NTIDHRPEGDEKWFLENEKTVTQFCRKLAAERPLKDIRDEYNYPKKKGIKDECSRLLEAS
TMKSRRGFAIQRLMNAMRQAHADGWFIVFDTLTLADDRLEAFYDNPNALRDYFRDIGRMV
LAAEGRKANDSHADCYQYFCVPEYGTANGRLHFHAVHFMRTLPTGSVDPNFGRRVRNRRQ
LNSLQNTWPYGYSMPIAVRYTQDAFSRSGWLWPVDAKGEPLKATSYMAVGFYVAKYVNKK
SDMDLAAKGLGAKEWNNSLKTKLSLLPKKLFRIRMSRIFGMKMLTMTNLSTECLIQLTKL
GYDATPFNQILKQNAKREMRLRLGKVTVADVLAAQPVTTNLLKFMRASIKMIGVSNLQSF
IASMTQKLTLSDISDESKNYLDKAGITTACLRIKSKWTAGGK*
>TRINITY_DN41738_c0_g1::TRINITY_DN41738_c0_g1_i1::g.3143::m.3143 TRINITY_DN41738_c0_g1::TRINITY_DN41738_c0_g1_i1::g.3143  ORF type:internal len:140 (+) TRINITY_DN41738_c0_g1_i1:3-419(+)
TFSTHQDNQPGVNIQVFEGERAMTKDNRLLGKFELSGIPPAPRGVPQIEVSFDVDENGIL
LVGAEDKGSGSKEAITITNDKGRLSEEDIERMVQEAEAFEESDKEMKAKVEAKNSLESDK
EMKAKVEAKNSLESDKEMK
>TRINITY_DN41738_c0_g1::TRINITY_DN41738_c0_g1_i2::g.3144::m.3144 TRINITY_DN41738_c0_g1::TRINITY_DN41738_c0_g1_i2::g.3144  ORF type:internal len:147 (+) TRINITY_DN41738_c0_g1_i2:3-440(+)
TFSTHQDNQPGVNIQVFEGERAMTKDNRLLGKFELSGIPPAPRGVPQIEVSFDVDENGIL
LVGAEDKGSGSKEAITITNDKGRLSEEDIERMVREAEEFEESDKEMKAKVEAKNNLESMA
YNLKNQVNDDDKLGGKLDDDDKTAIE
>TRINITY_DN41739_c0_g1::TRINITY_DN41739_c0_g1_i1::g.3175::m.3175 TRINITY_DN41739_c0_g1::TRINITY_DN41739_c0_g1_i1::g.3175  ORF type:5prime_partial len:331 (+) TRINITY_DN41739_c0_g1_i1:1-993(+)
RELVMLELGSCYSALLPSRTTDNSYTCNRNSTTCDKMKSSSETDENFTNFRISEILKPDF
GKKQITTGVLNLSCHRKSPHGHLNGQHHSDYNPPHRLHPLGVQFNVYTQDRLNVINGHLD
IQKNVHSFNTNDRKCSTNSLNIIRQSGLSLDLTNKPEKKYSHSTPNNTRHRKTGSSGGES
AESSPQTSPSGSPGSSPGTSPEQTKQTPEQLWPAWVYCTRYSDRPSAGPRSRKIRRKERA
SSDDKRPRTAFSTEQLRKLKLEFDSNKYLSESRRQQLARDLNLNESQIKIWFQNKRAKIK
KNTGDRNGLAVELLSQGLYNHKTVPVKMET*
>TRINITY_DN41741_c0_g1::TRINITY_DN41741_c0_g1_i1::g.3129::m.3129 TRINITY_DN41741_c0_g1::TRINITY_DN41741_c0_g1_i1::g.3129  ORF type:internal len:303 (+) TRINITY_DN41741_c0_g1_i1:3-908(+)
CLLCSAAGNVTLYDIEEDKNLGAFTAHKNHILDITLSDQQCVTLDSSHELKAWSVTALIN
ETKMEEMVKKSKQAVSKLLDETNVSALGVSIDGTETITCTEDGYIKMWDTESQKLLRQYN
IEIIVNVILVLSDGSVALLDKKLGKLLIFDIESGKYVIKMSDFPENVLAITRNSEKNTVY
AVSSPRQGHQQIDIVNIELKKISKTISIQKGLTYHSLDVMLSKMERYLVIRSLIPDEEYE
GIQQVTKKAGSFGEQPHHHKFTAIDILHGNGGLMPCFRQLTKIPTLGTVMEPYRGNTMLV
AT
>TRINITY_DN41745_c0_g2::TRINITY_DN41745_c0_g2_i1::g.3146::m.3146 TRINITY_DN41745_c0_g2::TRINITY_DN41745_c0_g2_i1::g.3146  ORF type:5prime_partial len:221 (+) TRINITY_DN41745_c0_g2_i1:1-663(+)
ENLLALPLLQRVERLIRPRTAIGGVISTYGQSSVKRNLQSAKSERSKSRRIQHGIDGPTT
PRSISALTIQDNVVDGTDQGQGKRTLLDDYESSSKSKKKVVTAADLDPEFVLVQTLTKGQ
AFGVQQLFIEGQPSMTLVSGGAECVMLNKKFYKDNVDPNMAQRLKEQLSPYPTDAELQEN
LQTRVNWMAYRKITLKNLIARQSDGKAPKLKPKVNRAIFK*
>TRINITY_DN41753_c0_g1::TRINITY_DN41753_c0_g1_i1::g.3133::m.3133 TRINITY_DN41753_c0_g1::TRINITY_DN41753_c0_g1_i1::g.3133  ORF type:internal len:221 (+) TRINITY_DN41753_c0_g1_i1:2-661(+)
VDIVEGITDFSRHSVGSQSQPSESVTSISTVILRPPSPFKNDSTSLNRSFTISTGSANHN
SSVSSIGSLRSEIDLSDHFPSIRSSPNGSFHSDKGGNYHSLEVNTSKEYTYTGDVFINHE
FDDEVIKEHTEVSSDVEHDWGNKFKVIKKKDLHRNRGRNPETGSIHRVGVMKTSSLSDDL
MCFEETSKTPQANGIITCQVADDMVSSYNDLRLSLEEVTR
>TRINITY_DN41754_c0_g1::TRINITY_DN41754_c0_g1_i1::g.3139::m.3139 TRINITY_DN41754_c0_g1::TRINITY_DN41754_c0_g1_i1::g.3139  ORF type:3prime_partial len:122 (+) TRINITY_DN41754_c0_g1_i1:3-365(+)
MEDNYRQNYLENLSKGVENMWLKQRYTDITIKVGDKAYSGHRALLGSLSNYLKEMFAQTR
ETIVEVTNMESATFEVILQYIYTGRVDNVRDIVEDVLKAAATLQIPCLMELCEDMLKVRD
R
>TRINITY_DN41754_c0_g1::TRINITY_DN41754_c0_g1_i2::g.3140::m.3140 TRINITY_DN41754_c0_g1::TRINITY_DN41754_c0_g1_i2::g.3140  ORF type:complete len:101 (+) TRINITY_DN41754_c0_g1_i2:3-305(+)
MEDNYRQNYLENLSKGVENMWLKQRYTDITIKVGDKAYSGHRALLGSLSNYLKEMFAQTR
ETIVEVTNMESATFEVILQYIYTGRVDNVRDIFWNFSRKF*
>TRINITY_DN41754_c0_g1::TRINITY_DN41754_c0_g1_i3::g.3141::m.3141 TRINITY_DN41754_c0_g1::TRINITY_DN41754_c0_g1_i3::g.3141  ORF type:internal len:145 (+) TRINITY_DN41754_c0_g1_i3:2-433(+)
LKVRLTPDTCIGIYKLASSLGCSSLAKQSWAYLLEFFQKVLITKEFASIGVDDLISIIND
DDLNTASEEVVCDAVMGWISSDPGIRGHHLGKLFNNIRFPLIGAAYIDSLGQNPVVSKSE
SGQAILKEFGEYLSSGKSMGTVNP
>TRINITY_DN41755_c0_g1::TRINITY_DN41755_c0_g1_i3::g.3124::m.3124 TRINITY_DN41755_c0_g1::TRINITY_DN41755_c0_g1_i3::g.3124  ORF type:internal len:146 (+) TRINITY_DN41755_c0_g1_i3:2-436(+)
TPNCIQNVMFTPNCIQNVMFTPNCIQNGYVYAKLYADWLYLCQTVCRMVIFMSNCMQNGY
IYVKLYAECLHLRQTSLKMVMLTSNCMQNGYIYVKLYAEWLYLRQTVCRMFTFTSNCTQN
SYINVKLYAEWLYLRQTVCRMFTFT
>TRINITY_DN41756_c0_g1::TRINITY_DN41756_c0_g1_i1::g.3127::m.3127 TRINITY_DN41756_c0_g1::TRINITY_DN41756_c0_g1_i1::g.3127  ORF type:5prime_partial len:129 (+) TRINITY_DN41756_c0_g1_i1:1-387(+)
INNKKPPFSKVCFPQRVIYDIDADIENQCHETRSTVSGLNPDIMHHKHRVNKPTYMNGSY
KDGTDEVSMDATRFTDTNRNTDEHILNETHHVSWKEVSIVLDKVFFLVFAVLLTSDIVVF
LLIMMQLM*
>TRINITY_DN41759_c0_g1::TRINITY_DN41759_c0_g1_i1::g.3148::m.3148 TRINITY_DN41759_c0_g1::TRINITY_DN41759_c0_g1_i1::g.3148  ORF type:internal len:199 (+) TRINITY_DN41759_c0_g1_i1:3-596(+)
SYSEAVKILKGEYVVKAVEEHKMDRALIFCRTKIDCDNLEKYMQLKGQGKLSCVCLHGDR
KPPERKANLQKFKDGKVRFLICTDVAARGIDVSGLPFVINVTLPDEKQNYIHRIGRVGRA
ERMGLAVSLVATVKEKVWYHSNCNNRGRGCYNTNLTDRGGCCIWYNEQQLLSDVEEHLDV
TIEKIEPSMKVPINEFDG
>TRINITY_DN41762_c0_g2::TRINITY_DN41762_c0_g2_i1::g.3134::m.3134 TRINITY_DN41762_c0_g2::TRINITY_DN41762_c0_g2_i1::g.3134  ORF type:internal len:108 (+) TRINITY_DN41762_c0_g2_i1:1-321(+)
ASFTSLQLPDGEYTVSVTAINQIQMFSQKKTAMLQLLTQKPTLSGSSIQTSWNKYSGSIS
ASWETVFHSEHPLYFEVTVTISEGGDGDLVQWQETTNTDIVVKMNTD
>TRINITY_DN41764_c0_g1::TRINITY_DN41764_c0_g1_i1::g.3149::m.3149 TRINITY_DN41764_c0_g1::TRINITY_DN41764_c0_g1_i1::g.3149  ORF type:5prime_partial len:308 (+) TRINITY_DN41764_c0_g1_i1:2-925(+)
FKAMQDGSPSNISDDSSDCSSNHNPHGPPTPPATPNHQELMNMQKCMSDRIRGRHLPGHQ
QAQPIDFSRENLQDLGVPEVMPLDSFDDHELDQYLPNGLPNNAGHMINHNQSEQYSSCYQ
GNVPTSSTSSWSGCFRPSTGSCMQSYSSLNNNTSPGSNTNTNNNNIPSPYDLSSTNSPSH
QNHSPNAIQNSQPTSSPTGSMHSPGYQPGSTTSSNCKVRDDVDSGVKIEPIGHHRGPAPR
YPCDNKFDYNSVAVTRYDGNGHPAYTGTNAHAQYMHSMNYSHMSMSRQMFNPIAAAVPSD
QQWERYT*
>TRINITY_DN41767_c0_g1::TRINITY_DN41767_c0_g1_i1::g.3145::m.3145 TRINITY_DN41767_c0_g1::TRINITY_DN41767_c0_g1_i1::g.3145  ORF type:5prime_partial len:458 (+) TRINITY_DN41767_c0_g1_i1:2-1375(+)
QPSTNNPPPNTPSFQIADYVLDDLCSRFIINIPEEERQDLIRIFFQIELAHWFYLDFYCA
ENQELKTCGIKDFSAQIFHHCPSLSGHAKEVDKILGNWKSYKMSVPTYGAIMLDLEMKYC
LLVQGFWAKASWGFPKGKVNASEQPHECAIREVYEETGFDVSNLLNAEEYLENKMNDQLA
RLYIILNVPLDTKFQPKTRKEIKSLQWFPIDALPAHKRDQISKTQLGLNPNTFFMVIPFV
KQLRKWVANKQSAAAAKPPSRPRSSNSNFSAGSSKSTKESDNMTNSSKQYRDKQKLKHQQ
YFAQMNQNEYQELLQFKDSKTRAREARERKHSEKGGHSGTLDYSDKGGHSGTLDYSDKGG
HTGATGYGSPSYKSDQQQQQFAILNRDGSFGGKPRRSLATQFDNQATSPHQGKQTKYNRQ
QRKQNLRSEGFVPQAWSNFKFDVDAIMACIKVPHGLK*
>TRINITY_DN41768_c0_g1::TRINITY_DN41768_c0_g1_i1::g.3142::m.3142 TRINITY_DN41768_c0_g1::TRINITY_DN41768_c0_g1_i1::g.3142  ORF type:internal len:183 (+) TRINITY_DN41768_c0_g1_i1:2-547(+)
QELSVRDGSPESVNSPSSSHKKHKKHKKKHKRQRTEEEAGSSSKGSIKLKLKIGTETLGT
KNVVTVTSETTDSIVNVTDDNWDEDERDPTIKTKKPGDETSDEEKEWLTALEKGELDDYG
EVNRRKKDPSLMTARQRALKHGTQAELLQLPTGYKQVELTEEQLKRREQRAHKRKQMAQE
KR
>TRINITY_DN41776_c0_g1::TRINITY_DN41776_c0_g1_i1::g.3176::m.3176 TRINITY_DN41776_c0_g1::TRINITY_DN41776_c0_g1_i1::g.3176  ORF type:5prime_partial len:206 (+) TRINITY_DN41776_c0_g1_i1:3-620(+)
LQFMIGVAVQCVTAGLVVAKLQSGKRTSNALVFSEKACVGRCEGEVCLMVRVGNAGRSEV
VNPSGFGVLIERNKVPSGEEILSESILEFVSENGSEHLNLLWPAIIHCIILDNPKEFITK
LQSRETELIVIIEAILKSTGQMLQLRSSYLCHEIEIGKQFVDISPRLVMHKGGKNFHHEL
DYADFNVTQPDLNWDYQLWSPKNMI*
>TRINITY_DN41779_c0_g1::TRINITY_DN41779_c0_g1_i1::g.3122::m.3122 TRINITY_DN41779_c0_g1::TRINITY_DN41779_c0_g1_i1::g.3122  ORF type:3prime_partial len:274 (+) TRINITY_DN41779_c0_g1_i1:99-821(+)
MPKVAKVKNKMPAPVQITAEQLLREAKERELELVPPPPKQKISDPDELQAYRMRNRKMFE
DNIRKNRGQMTNWIKYAGWEESQKEIQRARSVYERALDVDHRNITVWLKYAEMEMRSRQI
NHARNIWDRAVTILPRANQFWYKYTYMEEMLGNTAGCRQAFERWMEWEPEEQAWHSYINF
ELRYKELDRARMIYERFVITHPEVKNWIKYARFEEKNAYINSARSIYERSVEYFGEDNME
E
>TRINITY_DN41779_c0_g1::TRINITY_DN41779_c0_g1_i2::g.3123::m.3123 TRINITY_DN41779_c0_g1::TRINITY_DN41779_c0_g1_i2::g.3123  ORF type:5prime_partial len:159 (+) TRINITY_DN41779_c0_g1_i2:3-479(+)
SILSQYISVLFYSSPFEKMMDAEMESKEDKRKMPKVAKVKNKMPAPVQITAEQLLREAKE
RELELVPPPPKQKISDPDELQAYRMRNRKMFEDNIRKNRGQMTNWIKYAGWEESQKEIQR
ARSVYERALDVDHRNITVWLKYAEMEMRSRQINHARNI*
>TRINITY_DN41782_c0_g1::TRINITY_DN41782_c0_g1_i1::g.3167::m.3167 TRINITY_DN41782_c0_g1::TRINITY_DN41782_c0_g1_i1::g.3167  ORF type:internal len:144 (+) TRINITY_DN41782_c0_g1_i1:2-430(+)
TDVYVVMCRTGEQGPKGISCILVEKGSPGLDFGKKENKVGWNSQPTRAVIFEDCKVPVSN
LVGELGDGFKIAMRGLNGGRVNIASCSLGAAQSCVELSREHLKVRKQFGKSLENFQYLQF
LLAEMATKLVVSRNMVRMAAKSL
>TRINITY_DN41784_c0_g1::TRINITY_DN41784_c0_g1_i1::g.3151::m.3151 TRINITY_DN41784_c0_g1::TRINITY_DN41784_c0_g1_i1::g.3151  ORF type:internal len:109 (+) TRINITY_DN41784_c0_g1_i1:3-326(+)
GGAGAGSYGTLPARSSRPSTTSTEDSAPASFSTTLPTRGRRGRGGARDPGRSQVHAGSTS
WKSKRDSSADDVTKEIHGSQKEQGVTSDDSAPTALDPCVVCMDDIVDP
>TRINITY_DN41784_c0_g1::TRINITY_DN41784_c0_g1_i2::g.3152::m.3152 TRINITY_DN41784_c0_g1::TRINITY_DN41784_c0_g1_i2::g.3152  ORF type:internal len:109 (+) TRINITY_DN41784_c0_g1_i2:3-326(+)
GGAGAGSYGTLPARSSRPSTTSTEDSAPASFSTTLPTRGRRGRGGTRDPGRSQDHAHRSS
WKPEIDSSADDVTKEIHGSQKEQGVTSDDSAPTALDPCVVCMDDIVDP
>TRINITY_DN41786_c0_g1::TRINITY_DN41786_c0_g1_i1::g.3147::m.3147 TRINITY_DN41786_c0_g1::TRINITY_DN41786_c0_g1_i1::g.3147  ORF type:internal len:155 (+) TRINITY_DN41786_c0_g1_i1:2-463(+)
DSESSRSRSSSISSNSSTRTIVRQTCKQLNIADKTSATHHHESSCTPDASNSATLTKEPD
ESETNAKTYLNEHSDETFDFEIKQAVEEDVHPIDVMQHDGDHRKGQNNGSSPIPEVSSID
SPEENATVETNNAAVSESNGKNGKRKPRRFTQTK
>TRINITY_DN41787_c0_g1::TRINITY_DN41787_c0_g1_i2::g.3150::m.3150 TRINITY_DN41787_c0_g1::TRINITY_DN41787_c0_g1_i2::g.3150  ORF type:internal len:156 (+) TRINITY_DN41787_c0_g1_i2:3-467(+)
NIRGPGPPSNLKRFSSLENLTTMHDADMSGSFEEDETSPQPRMARKRGGNESFRCAVDRS
YDPVPHLDMDPQKDDENTELSRRMRRSQSVEEESSEGGSIGRDPSNSARSSVSDTVFNDD
PFGKKKGGKKVKEARRSGGLLKGFFKFGRGRKTPV
>TRINITY_DN41789_c0_g2::TRINITY_DN41789_c0_g2_i1::g.3170::m.3170 TRINITY_DN41789_c0_g2::TRINITY_DN41789_c0_g2_i1::g.3170  ORF type:internal len:318 (+) TRINITY_DN41789_c0_g2_i1:2-952(+)
RVRGGANVSVSPPTLPFGLRASSRISDQKQRDLAEKIMLANRQAMEADKVGDSSDTASSK
GRGRGKKDIEESPVKVIPTGRGKGGTAKDDAEKKVGAKKKTSQEENEEESKDEDEEEEEE
SSESETEPVKKKKKGKKKKLKGGKYEADSDYSDDDDDSKKTKKKKKVKKKGKGKKDNSEE
ESETDVGKKKKGKKKKIGALKKKKGKLKGKKLKKKIAKGEKNKDDDSETSDTKTKDEELK
SPKTKNLKKLSKKERLKRMKEAKETKKAKLLEKKKQKIKDKKGKKKKGKETETDIETSDV
SPKKKKKKETEEDMSDL
>TRINITY_DN41791_c0_g1::TRINITY_DN41791_c0_g1_i1::g.3171::m.3171 TRINITY_DN41791_c0_g1::TRINITY_DN41791_c0_g1_i1::g.3171  ORF type:internal len:392 (+) TRINITY_DN41791_c0_g1_i1:3-1175(+)
ATTSTVTGAQSVVMTPKVAKTHSGVSLQSDSTSVCNSFSTSQSQGGPHSEVLLIPVPESS
NGAKWDPSANPVLSAKMTMLPNMETGSMIGQSGIMRSATQTHTIIGQPQVPMQLLKPWEQ
PSSKKLSKPVLNPAFSALANSSQKLNGQQFVLQSSQPGSNQIMINSIQPILSGSPAFNKV
QTIISKQAVIGQQIRFGQVQFNPANPLNTQLNSSLPQTGPPPLAGPMNVPNTKVTSSGSC
TTIPPLGGLVPCFPPKGPLTVLNALNPVMNGPKNGILPTDSSAASKLSSVRFQFGAGMVE
ISKQNLTSSVAHKIIPVTSNSVSQSVTGQAGTYKMLQSTPSSLIRLLPLTTTSSISTPIS
SSDVSVITTPHCDLTFPNSTLLRPKSPIIPI
>TRINITY_DN41793_c0_g1::TRINITY_DN41793_c0_g1_i1::g.3135::m.3135 TRINITY_DN41793_c0_g1::TRINITY_DN41793_c0_g1_i1::g.3135  ORF type:internal len:127 (+) TRINITY_DN41793_c0_g1_i1:2-379(+)
LLRNTWADQKVFNKNEMRVVLLLGKTEKSAIQDMVLKEQDTFGDIVQGSFIDNYYNLTYK
GMLGFRWVLEHCPNAKHVVKVDDDVILDVFRLMNMLSVDTVKNMSDTLWCRKQNRLTIER
SGRWKI
>TRINITY_DN41794_c0_g1::TRINITY_DN41794_c0_g1_i1::g.3136::m.3136 TRINITY_DN41794_c0_g1::TRINITY_DN41794_c0_g1_i1::g.3136  ORF type:internal len:248 (+) TRINITY_DN41794_c0_g1_i1:2-742(+)
FYFFAGCMTCCLITTFFFKFQKQADDHLGSMPKPNPLKVFRMFLTLHYGSWLFSMFFTGI
CNGVIWGFLFWHLENIGGTQLVLGLANGVSLFSEMVMFLFVFRIIEKIGCLTLMVAGLTG
YSIRFIVFAVIDNPWVVLPFEILQGATFAGVWSVYTKYLCSNVPAEYLGTLQGSLHGVYW
GLGSGTGSMIGGISVEKLGARVTFWIFAVASFVNMIIFLIIQKCTVRPNVFGKYEELNEK
EHQNGKE
>TRINITY_DN41794_c0_g1::TRINITY_DN41794_c0_g1_i2::g.3137::m.3137 TRINITY_DN41794_c0_g1::TRINITY_DN41794_c0_g1_i2::g.3137  ORF type:internal len:169 (+) TRINITY_DN41794_c0_g1_i2:2-505(+)
FYFFAGCMTCCLITTFFFKFQKQADDHLGSMPKPNPLKVFRMFLTLHYGSWLFSMFFTGI
CNGVIWGFLFWHLENIGGTQLVLGLANGVSLFSEMVMFLFVFRIIEKIGCLTLMVAGLTG
YSIRFIVFAVIDNPWVVLPFEILQGKFSVFDLECYIVFCVLFFFNSFS
>TRINITY_DN41797_c0_g1::TRINITY_DN41797_c0_g1_i1::g.3121::m.3121 TRINITY_DN41797_c0_g1::TRINITY_DN41797_c0_g1_i1::g.3121  ORF type:internal len:128 (+) TRINITY_DN41797_c0_g1_i1:3-383(+)
DCSTLAQADAVTGSRGDKVLPEKGPQTYDDKDEDNVLPSSHRTLCIRVCKALNTQLLHIQ
QEINRRWLASKFGCDENVTEEDLFLKMQQKMIDSVESGNGSLSLSTENACKTGEVLIGES
VQELESL
>TRINITY_DN41798_c0_g1::TRINITY_DN41798_c0_g1_i1::g.3128::m.3128 TRINITY_DN41798_c0_g1::TRINITY_DN41798_c0_g1_i1::g.3128  ORF type:internal len:213 (+) TRINITY_DN41798_c0_g1_i1:2-637(+)
RSILLSDSENDSLFSCIGRSCVSLATGVVQLYLAEAPNKQRWNKRCCGVVCFVKDNPQRS
YFIRLFDPKSKQMLWEQELYTQFKYKTPREYFHTFEAHDCQAALNFASEDEAVRFKKVVE
GKLMERHKKRLDKKKEKQTGSSGLSPTPNSASTITVGSGQPLSQSNVTLNKANTTKDNKK
KEKEKEKDKGKDKGKKKLTKNDISNPTDFRHV
>TRINITY_DN417_c0_g1::TRINITY_DN417_c0_g1_i1::g.2122::m.2122 TRINITY_DN417_c0_g1::TRINITY_DN417_c0_g1_i1::g.2122  ORF type:internal len:110 (+) TRINITY_DN417_c0_g1_i1:2-328(+)
FFVMYVKGNILVKVTMWNILNLWILIFSLGLVTRSKAALPEHFRVAGLFEEPRQDAMALA
FKYAVEKMNLHRVVGTNRIVVYHVENLDNPNDSFEANKKVCRQMNQGIA
>TRINITY_DN41800_c0_g1::TRINITY_DN41800_c0_g1_i1::g.3126::m.3126 TRINITY_DN41800_c0_g1::TRINITY_DN41800_c0_g1_i1::g.3126  ORF type:5prime_partial len:330 (+) TRINITY_DN41800_c0_g1_i1:1-990(+)
FTRDSEIPVVSDEEKEEENTYTCPPDYTWVQTKEDVTVQFTVPEGITKADVYLSLSPDRV
DFGLKNNREMLKGDLHDSVDVECSTWTIDRQRVDLLLSKRTESMWPLVVKGDTRGEMLID
PAEAAIIHERLAHLTSEEWNPYPESAEKPFNSQQLEDCDMFPDDNFLLMRVDGNTHRITH
TTNLGANQWLFNCSMEHNNSAALCLRHDVDGLLWKPELSPQSSQAAWTHFATFNALGYVQ
ASKMQRKFTASPPDCSYAAMCDINNHVYLYRQSSPVATPLRNRKTGKQVNAVAKQQVISL
DTLDCIMGLQATNDRLFVITESKLHMIKV*
>TRINITY_DN41802_c0_g1::TRINITY_DN41802_c0_g1_i1::g.3250::m.3250 TRINITY_DN41802_c0_g1::TRINITY_DN41802_c0_g1_i1::g.3250  ORF type:5prime_partial len:234 (+) TRINITY_DN41802_c0_g1_i1:3-704(+)
KEQPGCPTDAVDKLGSTLWTALSTKFDYYASEESVSCSHERSYYYYTESINSPCPFTAYS
CPSADVFHTGHCIKCSKDSRNGCSRMGFHADKFDARGNLYLETESVASFCDHHYVINISA
TNSFDGKLIVTLNGDKGSSSPQQLMSSNEAHLSNDIVSKMFSTRVDVGNITSLTVHYEKI
AVPLISTYYPDDWHLNGIAVFNGDTQKRSTFCAYHKEIDNHNTTQFAVRGHCY*
>TRINITY_DN41804_c0_g1::TRINITY_DN41804_c0_g1_i1::g.3256::m.3256 TRINITY_DN41804_c0_g1::TRINITY_DN41804_c0_g1_i1::g.3256  ORF type:5prime_partial len:207 (+) TRINITY_DN41804_c0_g1_i1:2-622(+)
VIPFSLPKPVNGRKQVQLGVKNLQAWNDEQVAVYDCLERLKGYKYLVLMDLDEYLVPTEG
RAWKELFDSLFKTKAAAGYVFLVQIHVTSWGATNNNSHFKIGRYQNRTKTMADRMKQVVM
PDRLEQGGLSTHKFKARPNSPYKRLYAQAKTDGVIHHFRSCRKDWGRKNTTKCEDYKRFT
DTTLSDIMSEIENDIINLKNSILKQP*
>TRINITY_DN41817_c0_g1::TRINITY_DN41817_c0_g1_i1::g.3258::m.3258 TRINITY_DN41817_c0_g1::TRINITY_DN41817_c0_g1_i1::g.3258  ORF type:internal len:405 (+) TRINITY_DN41817_c0_g1_i1:2-1213(+)
YMFLVFAIFKDASLENWDQVCQSVINGSLYIWDDLLRPLFVDRVKALIKYQLETTTELTQ
RQICKVIVELDHSDGSLLNAEVDLASYIWSESPSDIAANTAWGSAGSRTLLESGGLMMKA
KAFTPVVQSLCKNFDDKVKAMNEDYMFYVFSDSETAVVTMETKPFNRYADTQGLLNFVQE
SCINGVKGMVKFLTEILDVCRVQLSEVNIRCNTTGNKLLLAGRMCAAMCDLTPHLQQCMM
GYERLQRQDNSRLKKSASGRLFSKPEVNTVWEEIKSQLIQFQHTAYRVWMDHLVQVILKD
FSNAVMAQTSCDLVRTSARWDEVSIEEETEDGKKITSKICVPVQASWYLLSLLYNLCGDL
NQIGGHAVGRSVLEHLVASISDGFAEVYGQLLLLSKETSKSDSP
>TRINITY_DN41818_c0_g1::TRINITY_DN41818_c0_g1_i1::g.3275::m.3275 TRINITY_DN41818_c0_g1::TRINITY_DN41818_c0_g1_i1::g.3275  ORF type:internal len:234 (+) TRINITY_DN41818_c0_g1_i1:3-701(+)
SISNGTVSKYSSSGKVGLRNIGNTCFMNSVLQCLSNTKLLLEYCLKEDYVLDKNKTTSKL
KGALMIAYANLITSFWKDKSNSYVSPNSFKSQIQKFAPRFSGYQQQDAQEFIRYLLEGLH
EDVNRVTAKPKPLAIDDEKFSSDSDKAAEYWNNYLRYDHSRIVEIFVGQLKSELKFDECG
HRSTTFDPFWDLSLPIPKGRSEIDITDCLSLFMKEESLDGDESPTCAKCKKRR
>TRINITY_DN41819_c0_g1::TRINITY_DN41819_c0_g1_i1::g.3269::m.3269 TRINITY_DN41819_c0_g1::TRINITY_DN41819_c0_g1_i1::g.3269  ORF type:internal len:274 (+) TRINITY_DN41819_c0_g1_i1:1-819(+)
HLNNIYYEINLVKRSFFINLNVCAISFQDLRVSGNTRPSQKHRKISANLNTSVTMDVDVD
NDLQCPICLELYTYPIILPCSHVLCRSPCAEHLFDFNFIRCPVCRDNCYVSGGISSLPRV
IALENIIERYKKEQKKDKTSASPNTIQSNVNSHSSRCSSPNLNKSLALLNSSVSALSALT
SNVTDASDIKCQKCKSASPRRAKKFCTTCSCHLCASCLRLTHPNKEPFTSHVFTEPSSAC
SGVSKVSSCVSRNSNSAASLSAISRSVIDTYCQ
>TRINITY_DN41819_c0_g1::TRINITY_DN41819_c0_g1_i2::g.3270::m.3270 TRINITY_DN41819_c0_g1::TRINITY_DN41819_c0_g1_i2::g.3270  ORF type:internal len:272 (+) TRINITY_DN41819_c0_g1_i2:2-814(+)
RMSFAYWSKNDLPDMRLSSDRHTANQDLRVSGNTRPSQKHRKISANLNTSVTMDVDVDND
LQCPICLELYTYPIILPCSHVLCRSPCAEHLFDFNFIRCPVCRDNCYVSGGISSLPRVIA
LENIIERYKKEQKKDKTSASPNTIQSNVNSHSSRCSSPNLNKSLALLNSSVSALSALTSN
VTDASDIKCQKCKSASPRRAKKFCTTCSCHLCASCLRLTHPNKEPFTSHVFTEPSSACSG
VSKVSSCVSRNSNSAASLSAISRSVIDTYCQ
>TRINITY_DN41822_c0_g1::TRINITY_DN41822_c0_g1_i1::g.3282::m.3282 TRINITY_DN41822_c0_g1::TRINITY_DN41822_c0_g1_i1::g.3282  ORF type:internal len:180 (+) TRINITY_DN41822_c0_g1_i1:3-539(+)
LVYPCHAVVVAMKISNGHQRFFIGHTDKVSCISMTGNSELLASGQTGQLSVVRIWRMLSG
ECLALCKTHAHSLSSLSFSQKGDLLCGVGKDTHGKNLVVIWNTSKVSKSREVIVMAKAHT
DVDIARMRVSAFDDTRMVSCGRDNVRLWRVKEGSLRSAPVNLGEYHTMEFTDVGFEAGY
>TRINITY_DN41825_c0_g1::TRINITY_DN41825_c0_g1_i1::g.3280::m.3280 TRINITY_DN41825_c0_g1::TRINITY_DN41825_c0_g1_i1::g.3280  ORF type:3prime_partial len:240 (+) TRINITY_DN41825_c0_g1_i1:59-718(+)
MCGHAVISLGRYVIDHGIMKNPTSPETRVVMQCPCGPVEAFVEYENGKTGRVRFNSVPAF
VFALDVAVDVPGYGHVTVDVSYGGAFYALVPDASLGVDLQKSSVQDCIQAAHAVTEALKK
TLQLSHPDSPDLAFLYGTILTDGNDMYSETETASMCVFADKEVDRSPCGSGVTARTAQHF
ARGLIQLGQSRTFRGPAGARFTAKPVRKVKYATYDAVVVE
>TRINITY_DN41825_c0_g1::TRINITY_DN41825_c0_g1_i2::g.3281::m.3281 TRINITY_DN41825_c0_g1::TRINITY_DN41825_c0_g1_i2::g.3281  ORF type:complete len:268 (+) TRINITY_DN41825_c0_g1_i2:59-805(+)
MCGHAVISLGRYVIDHGIMKNPTSPETRVVMQCPCGPVEAFVEYENGKTGRVRFNSVPAF
VFALDLAVEVPGYGHVTVDISYGGAFYALIPAASLGVDLKKSSVQDCKQAAYAVTEVLKK
TLQLSHPDNPDLAYLFGTILTDGNDRYSETETANMCVFADREVDRSPCGSGVTARTAQHF
ARGWTKLGQSRTFRGPAGSKFTTKPAKKLKYATYDAVVVEVAGKGYYSGSCTFTAEADDE
IGKGFLLQ*
>TRINITY_DN41829_c0_g1::TRINITY_DN41829_c0_g1_i1::g.3251::m.3251 TRINITY_DN41829_c0_g1::TRINITY_DN41829_c0_g1_i1::g.3251  ORF type:internal len:172 (+) TRINITY_DN41829_c0_g1_i1:3-515(+)
TEYYFENGLRKVYPYYFNFTVYAKGRWYGRTILEVLTEEFKDRPEEKYRVDIEAGRLTVN
GKKITPDHRLGNNELLEHICHRHENAVVATPIQFISESPEVVVINKPPSIPCHPCGRYRH
NTISYILEKEFGYKNLRTLNRLDRMISGVLILPRTKHSSKVMETQQAANEI
>TRINITY_DN41830_c0_g1::TRINITY_DN41830_c0_g1_i2::g.3266::m.3266 TRINITY_DN41830_c0_g1::TRINITY_DN41830_c0_g1_i2::g.3266  ORF type:5prime_partial len:107 (+) TRINITY_DN41830_c0_g1_i2:2-322(+)
LYITCRYPLFVMWILLLENNISMLKNVYPECYLYISGDMNARTLNLLDFIPDDTLDHMYT
FSVDYDTDTFDLPRNNKDTDRYNLFGKSLVELCCTHSCLLYTSRCV*
>TRINITY_DN41831_c0_g1::TRINITY_DN41831_c0_g1_i1::g.3267::m.3267 TRINITY_DN41831_c0_g1::TRINITY_DN41831_c0_g1_i1::g.3267  ORF type:5prime_partial len:252 (+) TRINITY_DN41831_c0_g1_i1:2-757(+)
KIVVVDYIGCSIKYYDTKLLQLLDFITLDSSPYEVCTSGRDQHEVFVTLPFQRQILQLKL
DEDRLEIVRYWPAEGMCYGIASFCDGVAVSLKIDTDIWQIEILDFNGSVKKVFKDDDDGH
ELFGYPDYLAADTDGSRLYVSDGVFETVFCLNLKDSTMTSAEEIFKYKDKHLNIPKDLTI
DSDGNIFVIGCKSNNVHKISNSGKKLGIVLSHRDGLETPMGLFYDNSEKKVFVTEGSRKV
MIFKDQVTCPR*
>TRINITY_DN41835_c0_g1::TRINITY_DN41835_c0_g1_i1::g.3277::m.3277 TRINITY_DN41835_c0_g1::TRINITY_DN41835_c0_g1_i1::g.3277  ORF type:3prime_partial len:121 (+) TRINITY_DN41835_c0_g1_i1:116-475(+)
MCIRDREETCKIAQSQLVKASTKYKRYYDQKARARKFKIGDQVLLLLPTDNNKLLLQWKG
PFYVTGIVNTMDYRIEINGKLKTFHANMLKEYISRTDNVQQGLLTVVNVAVIEDSEEDLS
>TRINITY_DN41835_c0_g1::TRINITY_DN41835_c0_g1_i2::g.3278::m.3278 TRINITY_DN41835_c0_g1::TRINITY_DN41835_c0_g1_i2::g.3278  ORF type:internal len:136 (+) TRINITY_DN41835_c0_g1_i2:1-405(+)
EVDSDEVKTTYQYVLDLKEKLEETCKIAQSQLVKASTKYKRYYDQKARARKFKIGDQVLL
LLPTDNNKLLLQWKGPFYVTGIVNTMDYRIEINGKLKTFHANMLKEYISRTDNVQQGLLT
VVNVAVIEDSEEDLS
>TRINITY_DN41841_c0_g1::TRINITY_DN41841_c0_g1_i1::g.3279::m.3279 TRINITY_DN41841_c0_g1::TRINITY_DN41841_c0_g1_i1::g.3279  ORF type:complete len:257 (+) TRINITY_DN41841_c0_g1_i1:80-772(+)
MASCVDKDGRTALHWACALDDGDDMKAALIALGCKIDKPDKYGYTPEDFGELSYGERQAM
LDFERKTDYGLDVYLYYKYLDLKEAVRAGNLAMVEEIRGAMYRDIPTKDISRRMYQTTPP
QICLLQFAMDAKRDDIAKYFLTLGMDWDVKYTDGKEEISLLEAARRKEMKNVESYIIYQL
KKIEDQKTLIQTLRKKGVVKNVKSTSDANRKQTVYTSTGMEEKSTSCVVQ*
>TRINITY_DN41845_c0_g1::TRINITY_DN41845_c0_g1_i1::g.3253::m.3253 TRINITY_DN41845_c0_g1::TRINITY_DN41845_c0_g1_i1::g.3253  ORF type:internal len:126 (+) TRINITY_DN41845_c0_g1_i1:3-377(+)
ITTEVVEESPVKACESRTQCTKDTPTKGKKAKALLRRSFYSAGPIKRNRNLTQYFQLADK
IAGRKKHPSGSTVDKLPKLLTFEVPAQFKSPDKKRSSFLMSQLVSSPSPVKVTPRKSART
PSKLL
>TRINITY_DN4184_c0_g1::TRINITY_DN4184_c0_g1_i1::g.18901::m.18901 TRINITY_DN4184_c0_g1::TRINITY_DN4184_c0_g1_i1::g.18901  ORF type:internal len:321 (+) TRINITY_DN4184_c0_g1_i1:2-961(+)
SSCSSDYRTPQQSPRIEGDTDAVAQQVANVVIPDLACVENALFSTTPREIEDKLQPMEEA
LQTSSPKKPNSVRTVSVNTESTPASTHTSPPAISRIRHIFGNSSDPVHTEAMRKELESKI
ARLQHHVRSLSDSAISSDYTDGDSSSVSPRGSRFYEFDKIPTGDKRLRHADLSNYPMKAY
SLSQSPTRVKKTLDFESSAVKKSPFKDSGNVFDDECEVVDDPVQDRSFVDGTVDNVASNF
NPENNLKHDNVKDSKVLPTQRRVMKGQFVPVQTPVSKFPESFIGAILAIKPYPLHRSASL
DSISTLINMGTQLSRAVRES
>TRINITY_DN41853_c0_g1::TRINITY_DN41853_c0_g1_i3::g.3254::m.3254 TRINITY_DN41853_c0_g1::TRINITY_DN41853_c0_g1_i3::g.3254  ORF type:5prime_partial len:103 (+) TRINITY_DN41853_c0_g1_i3:2-310(+)
PDTWRITILFSSSDTWHITILFRSPDTWHITILFRSPDTWRITILFSSSDTWHITILFRS
PDTWCITILFRVPETWRITILFASNVAYIAGVLLYLLVTVIL*
>TRINITY_DN41855_c0_g1::TRINITY_DN41855_c0_g1_i1::g.3265::m.3265 TRINITY_DN41855_c0_g1::TRINITY_DN41855_c0_g1_i1::g.3265  ORF type:internal len:319 (+) TRINITY_DN41855_c0_g1_i1:2-955(+)
SPPPPLPKANPPNMNIYDTPSKPRLVPQPDFSNQSVNMADFRPISVLGRGHFGKVILSEY
KTTGEFFALKALKKGEIIARDEVESLMSEKRIFEVINAMRHPYLVNLFACFQTQEHVIFV
MEYACGGDLMMHIHNDVFTEPRTVFYAGCVVLGLQYLHEHNIVYRDLKLDNLLLDTEGYL
KIADFGLCKEGMGFGDRTSTFCGTPEFLAPEVLTEPSYTRAVDWWGLGVLIFEMLVGESP
FPGDDEEEVFDSIVNEEVKYPRFLSTEAIAIMRRLLRRNPDRRLGSSERDAEDVKKQAFF
RNLDWNELLMRRTKPPFV
>TRINITY_DN41856_c0_g1::TRINITY_DN41856_c0_g1_i1::g.3263::m.3263 TRINITY_DN41856_c0_g1::TRINITY_DN41856_c0_g1_i1::g.3263  ORF type:internal len:271 (+) TRINITY_DN41856_c0_g1_i1:3-812(+)
PDILKQILVKDFQKFTDRSNLIPLEKQWHDSVALASGSHWKFLRSTLSPTFTTGKIRKMG
FHIQRCLDNLHIVLDEIAAENQDGIDIEKILKGYTMDIICSTGFGFEAKTTGNPDSPLLK
FANEFGNPQFGWSGLLIPLKFFFPDVSFIVNWKPINMISNAAYDFLKNMIISAFENRRGS
VVKHNDLLGLLMNAHKSDLDFEGVQFDVKDDTSQDASKKRSLTDQEVLMNSMIFMSAGFD
ALALTISWLIYDMVTNPECQDRLWEEIDNE
>TRINITY_DN41860_c0_g1::TRINITY_DN41860_c0_g1_i1::g.3252::m.3252 TRINITY_DN41860_c0_g1::TRINITY_DN41860_c0_g1_i1::g.3252  ORF type:internal len:309 (+) TRINITY_DN41860_c0_g1_i1:3-926(+)
RLHDITTNIDIHTLAAAADINSLQVTIDNQMTNLQQQQEMEGLKAEIKDLNEKLETLKIK
RSEDKMKLKEFEKAKIQLQQLQEYKTRMQESNADLQRNLQAAKKEAKDANEAYEQYKEEM
ADLAETVEIATLDKEMAEEKCETVQQELESYKEKCEELSVDLEILRNEISDKGTDGVATD
YQVKQLEQQIERLKEALVKMRDLSNQEKHENQKFQKQSEKMTTDLNQLKKEKERLTTEVS
SMSEEMIELKEQVDAALGAEEMVEQLTEKNLKLEEDIQEIQEEKSDLESMNEMNEELQEN
ARVTELEL
>TRINITY_DN41864_c0_g1::TRINITY_DN41864_c0_g1_i1::g.3271::m.3271 TRINITY_DN41864_c0_g1::TRINITY_DN41864_c0_g1_i1::g.3271  ORF type:internal len:218 (+) TRINITY_DN41864_c0_g1_i1:1-651(+)
KMQTLESQIVDQRERVKAAAPDEKQLKEIEKKVAEYRKDYQKVADVANKIEKEIQELHNQ
IMDIGGSKMKAAQSRVDIIQSQIDQVIGQITKANVGVKTSERNLKKAEDKVKSLLEEIEE
NKEDVKNMETRLSELEEEATKVLEQYQESQDTMKAAETSLNEVNKELAKLEEDENTIQKD
VVDVRNELEKFQNIMKENQAKVKHWKKELSHLALTPI
>TRINITY_DN41864_c0_g2::TRINITY_DN41864_c0_g2_i1::g.3272::m.3272 TRINITY_DN41864_c0_g2::TRINITY_DN41864_c0_g2_i1::g.3272  ORF type:internal len:255 (+) TRINITY_DN41864_c0_g2_i1:2-763(+)
EEARSAMEANKSRGKVIEFVMGLKNSGTLPGVYGRLGDLGGIDEKFDVAISTACGALDNI
VVDTIDTAQKCVEYLKKNNVGSATFIGLDKMQRWREFANKTINTPENVHRLFDLVKVKDA
AFKPAFYFALRDTLVADNLDQATRIAYGAKRFRVVTLEGQLIDTSGTMSGGGKTVCKGRM
GSKVATDVDTKDLATNETILKKLSTEAQQCRNNKERLEDSIKQQKKDMQHVQHTIQKSGM
EIKALAGQMQTLES
>TRINITY_DN41865_c0_g1::TRINITY_DN41865_c0_g1_i2::g.3283::m.3283 TRINITY_DN41865_c0_g1::TRINITY_DN41865_c0_g1_i2::g.3283  ORF type:internal len:332 (+) TRINITY_DN41865_c0_g1_i2:3-995(+)
KSQVYQQVIMKANQQSYITQILDRGVTYEFRVLARNDIDYGERAVTEIETPDGEPPVPQN
VKVSRTSQRTIQVSWDEPSQGNIIAMYRVYYCSYAIEDMSLWDYIDTDGPTTVIQITNLQ
VHTSYAVRVKSKSINDRWSNLTEIVNTDFMPLDHNDVVQNFQASGRGSRQLTLSWEKPRK
KGVNNYLIEYVGTKMFSANGGMETTTSPLVTQKVLGQQDSIVIRKLTPKMKYEFNISAIF
QDGITGPDQQLIVETRIEAPEHVPSPRAIRVGGGRISLQLQPASEINGPLSYYDMIVVQE
ENAIKRPQDFKLEELTEDKLPVNLPATKPYI
>TRINITY_DN41869_c0_g1::TRINITY_DN41869_c0_g1_i1::g.3255::m.3255 TRINITY_DN41869_c0_g1::TRINITY_DN41869_c0_g1_i1::g.3255  ORF type:5prime_partial len:138 (+) TRINITY_DN41869_c0_g1_i1:3-416(+)
NCDYQDKSRADQTSFLQCHKRGCCGDFKDRYCCTGPIVTVAIVFGVLIGFLIMVVIVGVC
CHSYKKQKHRRQTIPTITADTYNDIPLPSPPVRAPPVYNTARLHPPLFTPQPFRTPKIFT
RERHPPPSELHPPRLIP*
>TRINITY_DN41876_c0_g1::TRINITY_DN41876_c0_g1_i1::g.3249::m.3249 TRINITY_DN41876_c0_g1::TRINITY_DN41876_c0_g1_i1::g.3249  ORF type:internal len:246 (+) TRINITY_DN41876_c0_g1_i1:3-737(+)
LMYRQADNNNYMEELIPVETPLKELTNLEKFVNYEFVVKAKNSVGNGPSSTPVTVFVGEA
APTAPPLNIRIVATNSTEISISWDQPPLETQNGALSGYKISYLVAGQPESTAKQMIVREQ
SAVLQDLHIYTDYAVTIQAYNLAGEGPRSDIVSQKTLEGLPGKPAELRFWNITYTSLDVS
WLSPLYPNGKIVNYELSYLEESPTGGGTKLVKFNVSGNLSYLNIKDLLEDTTYIFSVSAR
TSVGQ
>TRINITY_DN41883_c0_g1::TRINITY_DN41883_c0_g1_i1::g.3248::m.3248 TRINITY_DN41883_c0_g1::TRINITY_DN41883_c0_g1_i1::g.3248  ORF type:internal len:147 (+) TRINITY_DN41883_c0_g1_i1:2-439(+)
SRAESPVRHLSRSETFTCSVPRQSRNCVHAETHISARCDSPQTRQMMPADSFLPSRSESP
HSSLRNESPRRHSIQIARENVVRDSACVSHSVSDSRIRRHTVQHMHGNNNNSAAHNSDSC
TRTSARSTTTHIPVRRHASSVSTRES
>TRINITY_DN41884_c0_g1::TRINITY_DN41884_c0_g1_i1::g.3259::m.3259 TRINITY_DN41884_c0_g1::TRINITY_DN41884_c0_g1_i1::g.3259  ORF type:5prime_partial len:178 (+) TRINITY_DN41884_c0_g1_i1:3-536(+)
DLQHALLLVNSKLLSLYSNRNAQELQSADILCMIILVRSLFPTHDKLEDLFAQSYRPTDG
SQIRLEAQSPATVKVPGPHRDRYESTMEDFYTGDDTDIEYFSSKEGTDRMSRDDSSGSIL
DGDYTPDKMLENSGARKTPYPEVSERYFTPTTSPTGFRQEEPEREAQFEKTITEFCF*
>TRINITY_DN41884_c0_g1::TRINITY_DN41884_c0_g1_i2::g.3261::m.3261 TRINITY_DN41884_c0_g1::TRINITY_DN41884_c0_g1_i2::g.3261  ORF type:internal len:211 (+) TRINITY_DN41884_c0_g1_i2:3-632(+)
DLQHALLLVNSKLLSLYSNRNAQELQSADILCMIILVRSLFPTHDKLEDLFAQSYRPTDG
SQIRLEAQSPATVKVPGPHRDRYESTMEDFYTGDDTDIEYFSSKEGTDRMSRDDSSGSIL
DGDYTPDKMLENSDVFHKHSAARKTPYPEVSERYFTPTTSPTGFRQEEPEREAQFEKTIT
PASEVDALRPRSHTDSEVQGSSGVIEPHFL
>TRINITY_DN41886_c0_g1::TRINITY_DN41886_c0_g1_i1::g.3268::m.3268 TRINITY_DN41886_c0_g1::TRINITY_DN41886_c0_g1_i1::g.3268  ORF type:5prime_partial len:222 (+) TRINITY_DN41886_c0_g1_i1:2-667(+)
EMNAECVAPNSTSGLECNGRGECIEGMCMCSPRRSNSALKYSGKFCECDDFSCSYSNGQI
CGGRGECSCGKCICHDGYIGEACDCPTSNTTCIADNGKICNNVGTCTCGVCQCDPKSSFK
GPTCEECPTCPGSCWLLKECVLCSLATSDEHDSACANDPCSANSFKDGRSIDIHMVDEIN
PNEQLCQFSDNDSCRFLFSHTVLAPGQWRVNVQRERVCPQY*
>TRINITY_DN41887_c0_g1::TRINITY_DN41887_c0_g1_i1::g.3257::m.3257 TRINITY_DN41887_c0_g1::TRINITY_DN41887_c0_g1_i1::g.3257  ORF type:internal len:144 (+) TRINITY_DN41887_c0_g1_i1:1-429(+)
PISAAKVKFEKYLRRVLSELGMDHTYLEENDPLVYNRGRHYVKNDEGRLVNAPYVDLSYK
WAGGGLISNVLDLVKFGNVMLYSYHGDSFHSNQQKSINKANFAKINSMKNVSGSAESRLT
ANENHNNLLPGYLKPGTMQQMWS
>TRINITY_DN41888_c0_g1::TRINITY_DN41888_c0_g1_i1::g.3246::m.3246 TRINITY_DN41888_c0_g1::TRINITY_DN41888_c0_g1_i1::g.3246  ORF type:internal len:135 (+) TRINITY_DN41888_c0_g1_i1:1-402(+)
DCLYDVLYVYDGANENATELSKYCCPKNNLESFQSTGSSIYLKFVTDGNHEYLGFTIDFI
SDGPTTTTTTTTTTTTPPPADCGTLNIANGATNGDTFTGGSGLTLTCSGGYTVVGTTPIE
CLGSGTWNVTASCN
>TRINITY_DN41888_c0_g1::TRINITY_DN41888_c0_g1_i2::g.3247::m.3247 TRINITY_DN41888_c0_g1::TRINITY_DN41888_c0_g1_i2::g.3247  ORF type:internal len:135 (+) TRINITY_DN41888_c0_g1_i2:1-402(+)
DCLYDVLYVYDGANENATELSKYCCPKNNLESFQSTGSSIYLKFVTDSDNEFPGFTIAFI
SDGPTTTTTTTTTTTTPPPADCGTLNIANGATNGDTFTGGSGLTLTCSGGYTVVGTTPIE
CLGSGTWNVTASCN
>TRINITY_DN41891_c0_g1::TRINITY_DN41891_c0_g1_i1::g.3276::m.3276 TRINITY_DN41891_c0_g1::TRINITY_DN41891_c0_g1_i1::g.3276  ORF type:internal len:272 (+) TRINITY_DN41891_c0_g1_i1:2-814(+)
LKRNLLGDFGRPSIIEPPVSEHMKVFLRIRPFSEEETHKKENQGCLTIESDRTVVTHAPK
ESNYYKNSVRGYGKTTTKFTFSHIFGQNTTQKEFFNDTMLGLVKDFIDGQNCLVFSYGVT
SSGKTYTIQGLPKDAGVLPRALDVLFNSINGRQWEGMNLKPEMFTNVTRLTSEQELVEQK
IKERVMKLSCTDDVDVMSLLGDDASDVSIATNTTTCSESSNVSTMDNKDSLDGGALFEEL
DDRVREEAMVSVETQGQIKFSVWVSFAEIYN
>TRINITY_DN41895_c0_g1::TRINITY_DN41895_c0_g1_i1::g.3273::m.3273 TRINITY_DN41895_c0_g1::TRINITY_DN41895_c0_g1_i1::g.3273  ORF type:internal len:178 (+) TRINITY_DN41895_c0_g1_i1:1-531(+)
LKVLYACCQVSTTFCSYISNQQQHMESLLGVLMGKVELADMEVNSVIEMLIHVLSTIVIQ
LQTMPPTLTDTASLMVSIFLESTIASHTAAAALLFSQMVYCGVSVEVQPEEMLQACLAVF
TDLQQICVRCPFDYGILDGLMLLLCEMLVQADAPVAQLYIETGIWGTLWHRVAQALQ
>TRINITY_DN41896_c0_g1::TRINITY_DN41896_c0_g1_i1::g.3264::m.3264 TRINITY_DN41896_c0_g1::TRINITY_DN41896_c0_g1_i1::g.3264  ORF type:5prime_partial len:188 (+) TRINITY_DN41896_c0_g1_i1:1-564(+)
GVLVLLAVIITIICCCLWKKKKKKNSVSPDDNEEGNANEDANVHEENVLMTSRGVQPILT
GSAPANTMFRRLPPINNSLGHAPPTPFIMEHTAMDEHTPKNGAISKRLPPIGATDLGTVD
ETVPVVTTHGDEELSHKKKKKKKKKKKKKRTENNLTGDNEDVNDAVNTNDITEQRETKTI
EKNVSEV*
>TRINITY_DN41903_c0_g1::TRINITY_DN41903_c0_g1_i1::g.28881::m.28881 TRINITY_DN41903_c0_g1::TRINITY_DN41903_c0_g1_i1::g.28881  ORF type:5prime_partial len:271 (+) TRINITY_DN41903_c0_g1_i1:1-813(+)
GNWGRGGLFSAIAGRSPQPENQYTLAGKMQDLALGDCHLIPVDDVQSRKDGHDWLGLIIG
QHRDKRNHLSGIKLSALRYGLEKVYRAASEKKASVHLPRIGHDTPGFNWYGTEKLIKKHL
AARGIPTYIYYYGRKQHQKRKPADTPTDVPPSKVQRGYSNVQPSTSGIGKKTPSKELLDI
FTGTVIYLHKDGMSKDEYQKYKRYIVAYDGDIDYVTTERTSHIVVPIDCGTQVISKIADE
NPDISIISTEWIDDCLTKRKCLHTENYAIT*
>TRINITY_DN41908_c1_g1::TRINITY_DN41908_c1_g1_i1::g.28860::m.28860 TRINITY_DN41908_c1_g1::TRINITY_DN41908_c1_g1_i1::g.28860  ORF type:5prime_partial len:106 (+) TRINITY_DN41908_c1_g1_i1:1-318(+)
GYTRGKKTPVTTASTKQTGYTRGKETPVTTASTTQTGYTRDKNMKVNNTAGYTRVHSLPL
RYSITRQQVRTEIQESLAALSFIEDHVTLEQRLMRKHRVRKNNSL*
>TRINITY_DN41908_c1_g1::TRINITY_DN41908_c1_g1_i2::g.28861::m.28861 TRINITY_DN41908_c1_g1::TRINITY_DN41908_c1_g1_i2::g.28861  ORF type:5prime_partial len:142 (+) TRINITY_DN41908_c1_g1_i2:1-426(+)
GYTRGKKTPVTTASTKQTGYTRGKETPVTTASTTKTGYTRDKETPVSTASTTDTCYTRDK
GTPVTTASTTQTGYTRDKNMKVNNTAGYTRVHSLPLRYSITRQQVRTEIQESLAALSFIE
DHVTLEQRLMRKHRVRKNNSL*
>TRINITY_DN41916_c0_g1::TRINITY_DN41916_c0_g1_i1::g.28870::m.28870 TRINITY_DN41916_c0_g1::TRINITY_DN41916_c0_g1_i1::g.28870  ORF type:internal len:129 (+) TRINITY_DN41916_c0_g1_i1:2-385(+)
RELGMFLHHDGITGTSVTWVLEDFRARLLSAYRKSKNALRLAVGRLLTPQQFIPNDALLS
DIADRKEDKSISTLNVLKISLSGSKIFAINPTGRKRKQVINFLTDTKVSITDSSNKNIDD
VQFKNMPS
>TRINITY_DN41921_c0_g1::TRINITY_DN41921_c0_g1_i1::g.28863::m.28863 TRINITY_DN41921_c0_g1::TRINITY_DN41921_c0_g1_i1::g.28863  ORF type:5prime_partial len:308 (+) TRINITY_DN41921_c0_g1_i1:2-925(+)
GDIKNPNRIRRLAQEAVTLSTSLPLSVSSSVFVRCDEERLDIMKVLITGPEDTPYANGCF
EFDVYFPQDYPNAPPYINLETTGNHTVRFNPNLYNDGKVCLSVLNTWHGRPEEKWSAQTS
SFLQVLVSIQSLILVCEPYFNEPGYERSRGTPSGTASSREYDANIRQATVKWAILEQLRN
PPSCFKEMMQKHFWLKRHKILKQCEEWIVEMESFGNDKRTGRTIAHSTMALKKHYNQLRE
EFAKMKAPDGLEDVEKGDIDPKEKQYQTDQAGASGSKDTTQVVQPDSNANSMITKEELKQ
LTTAADC*
>TRINITY_DN41923_c0_g1::TRINITY_DN41923_c0_g1_i1::g.28864::m.28864 TRINITY_DN41923_c0_g1::TRINITY_DN41923_c0_g1_i1::g.28864  ORF type:internal len:267 (+) TRINITY_DN41923_c0_g1_i1:2-799(+)
EIPNLVIRRGQQFDVSITFDRVFSCQDDELVLKFVTGRQPLQSKGTVVPVHRVKSLVKQS
VWAYQLVRVEDKVCHLKVCTSSDAIVGRYNLFIETTHKNEQGELEKFRYSQPDDIYLLFN
PWNKDDQVYIDEQTHRDEYVLNETGRIWLGTVGKFCVRPWNFGQFDDVCLVAAIAIMEKS
ELGDQARGNAVHVIRALSKVINNNERDGGVLIGNWSGKYDDGVPPYAWNGSAAILEEFLK
KRKGVKYGQCWTFAAVATTVFRALGI
>TRINITY_DN41923_c0_g2::TRINITY_DN41923_c0_g2_i1::g.28865::m.28865 TRINITY_DN41923_c0_g2::TRINITY_DN41923_c0_g2_i1::g.28865  ORF type:internal len:197 (+) TRINITY_DN41923_c0_g2_i1:1-588(+)
VFRALGIPTRCVTCFKAAHDSDYSSEMDTHWSTDGKPRTSMDDSVWDFHVWNESWCRRPD
LPNGFDGWQAYDSTPQECVEGVFTCGPASVKAVKQGEIFYGYDTKFLFAEVNGDRVHWMV
DQEGNMTAIAIEEKMMGKFISTKAVSTISRDDLTLNYKYPEGSEEEAVSLEMARRLSTRR
AITLQQPSANDVDFIF
>TRINITY_DN41925_c0_g1::TRINITY_DN41925_c0_g1_i1::g.28857::m.28857 TRINITY_DN41925_c0_g1::TRINITY_DN41925_c0_g1_i1::g.28857  ORF type:internal len:147 (+) TRINITY_DN41925_c0_g1_i1:2-439(+)
QLPSAGIEEQKPQYLQLNRTNIPNKIMKDIDKTLTAFIKEKIRKPTKVSEELGLKHSDHD
NNKNNFVYTKIPLIHKELSSSDLKINSNSPTSKKLHDLINDTIGTVPNNTKKDVYNTTEN
IPMNYDKGNEPYTVDEVDKEAMRRKI
>TRINITY_DN41927_c0_g1::TRINITY_DN41927_c0_g1_i1::g.28862::m.28862 TRINITY_DN41927_c0_g1::TRINITY_DN41927_c0_g1_i1::g.28862  ORF type:internal len:212 (+) TRINITY_DN41927_c0_g1_i1:3-635(+)
EQEHEDYQKDLEQWKKMVQDLEKQNGAGSRLQREIDDLTEQLQSRMDLHNQALLESENRQ
REVRDRELSIKELKSIIQQLEQELQDKIQEAEQNKQKLSKLEEELSQRPFSDEELTDSVK
SYMDDANRALSVDFDDSAAQKQARLAAQMTVEEELRQAAKKTKEELVREKHALQTQVNEC
LVQISSLRNQLDDMRHRKDISDVSEAVKRLE
>TRINITY_DN41929_c0_g1::TRINITY_DN41929_c0_g1_i1::g.28876::m.28876 TRINITY_DN41929_c0_g1::TRINITY_DN41929_c0_g1_i1::g.28876  ORF type:internal len:105 (+) TRINITY_DN41929_c0_g1_i1:3-314(+)
TKWWKVTTALNWPDDSEKTEINNVYPVDDMFGSDEDADEDGDYDEEDFDDGEDYEEEEEQ
YVTVKDENGKEDYDDYEYEEDHDIIDKKLKGYNDDLNADDADED
>TRINITY_DN41929_c0_g1::TRINITY_DN41929_c0_g1_i2::g.28877::m.28877 TRINITY_DN41929_c0_g1::TRINITY_DN41929_c0_g1_i2::g.28877  ORF type:internal len:114 (+) TRINITY_DN41929_c0_g1_i2:3-341(+)
TIDKEATTKTKWWKVTSGLNWPDDSDQTESNNVYSVDDMFGSDEDADEDGDYDEEDFDDG
EDYEEEEEQYVTVKDENGKEDYDDYEYEEDHDIIDKKLKGYNDDLNADDADED
>TRINITY_DN41929_c0_g1::TRINITY_DN41929_c0_g1_i3::g.28878::m.28878 TRINITY_DN41929_c0_g1::TRINITY_DN41929_c0_g1_i3::g.28878  ORF type:internal len:128 (+) TRINITY_DN41929_c0_g1_i3:2-382(+)
GYNDDLNDDDADEDVLDENDYDEEDFDDGEDYEEEEEQYVTVKDENGKEDYDDYEYEEDH
DIIDKKLKGYNDDLNDDDADEDVLDENDYDEEDFDDGEDYEEEEEQYVTVKDENGKEDYD
DYEYEED
>TRINITY_DN41930_c0_g1::TRINITY_DN41930_c0_g1_i1::g.28854::m.28854 TRINITY_DN41930_c0_g1::TRINITY_DN41930_c0_g1_i1::g.28854  ORF type:5prime_partial len:261 (+) TRINITY_DN41930_c0_g1_i1:1-783(+)
FDPNDKSCWYFGPLSREETNEIFDHVKTNGVFLVRESQSIKGDFVLCVREDNKVSHYIVN
RIQVGGNVMFRIGDQQFQDIPALLNFYKTHYLDTTALTVPAPREKVITKYDFPGKDPEDL
PFKKGEILHIISKDEDKWWMAKNKDGQTGQIPVPYVTKYDVRCEPLIDVQQQEQVTSPTV
ISPPPQPQQQSLHLPKQLPAKAIVIQARIPSLYDPTQLRLHEGDIVTVTKINANGQWEGE
ISDKKGIFPFTHVKFLDENS*
>TRINITY_DN41935_c0_g1::TRINITY_DN41935_c0_g1_i1::g.28879::m.28879 TRINITY_DN41935_c0_g1::TRINITY_DN41935_c0_g1_i1::g.28879  ORF type:5prime_partial len:247 (+) TRINITY_DN41935_c0_g1_i1:1-741(+)
YRYRVDGITEKLNLYEFKKLQDLEMFVKRHLSHFEHQNSNGCILLLYSIILSRTVTRIYE
DMDKTTVDTVTLLTENENLKPAMLNLLLTGRAVTNFHNGNVIYDDNGKLLPQPLRGVKER
SQVGLLFWDKAEDQDERTEIGSMLKTPKSPIWLTLVNGQFGLLFSTVVDLVSDWRVEHHF
TLYYYTGLPHNTVSPLTIDTRYTRRLRCKTGLTRKAEEQRIPPLEQCILTKWYGANIDWN
GVFPYI*
>TRINITY_DN41935_c1_g1::TRINITY_DN41935_c1_g1_i1::g.28880::m.28880 TRINITY_DN41935_c1_g1::TRINITY_DN41935_c1_g1_i1::g.28880  ORF type:internal len:216 (+) TRINITY_DN41935_c1_g1_i1:1-645(+)
LLGEPVKIVKHGRRRVTINDTRQAPKTVPHLTQRVKTFYMDSLSGLGNKRDTILIPNVTT
KSARARSMVGGTPITRETAIELRSITLGSTVHSFSLEWRKSALLFHDISCKYAYGLQTLK
CGSRTLVLCLQGYLLKHLLFTREYSSSTATSNAIQPTEFERRRALCGAICEVLWQAGNQI
RCCVCLQQEEPFFDTDYRYRVDGNTENLNLYEFKK
>TRINITY_DN41938_c0_g1::TRINITY_DN41938_c0_g1_i1::g.28871::m.28871 TRINITY_DN41938_c0_g1::TRINITY_DN41938_c0_g1_i1::g.28871  ORF type:internal len:188 (+) TRINITY_DN41938_c0_g1_i1:1-561(+)
VGPSDTDNNIMSNMQKQIEQLQKNEKSLMSKMERLMTTNEILEIRVKELEKVEQVKEDIR
HTEYGQNDSSNQNDEDTRKTPESEKTINVDTAKRIIDQRSSHGEHSAIFRAAQEGPVAFC
AVLTTGTHGQIGVNQPITYDTLVTNIGGGFHMAHGIFTAPQSGIYLISATVMAPPNKLTH
STIAING
>TRINITY_DN41939_c0_g1::TRINITY_DN41939_c0_g1_i1::g.28851::m.28851 TRINITY_DN41939_c0_g1::TRINITY_DN41939_c0_g1_i1::g.28851  ORF type:internal len:110 (+) TRINITY_DN41939_c0_g1_i1:1-327(+)
RTLVGRLIHQLLIDVGKEHPQALIYPLTVASKSAVTARQNAANKILKSMREHSNTLVQQA
ILVSDELIRVAILWHELWHEGLEEASRLYFGERNVKGMFSTLEPLHAMM
>TRINITY_DN41947_c0_g1::TRINITY_DN41947_c0_g1_i1::g.28853::m.28853 TRINITY_DN41947_c0_g1::TRINITY_DN41947_c0_g1_i1::g.28853  ORF type:3prime_partial len:416 (+) TRINITY_DN41947_c0_g1_i1:114-1247(+)
MSDLMPSFNRYITKPFPQLIDAIQCVRAEGLKTALLTNNWFNVDKNTSYIPVDFSLFDVV
VESCKVGYRKPDPKIYEIVLRDLDLPGEQCIFLDDIGGNLKAAQKFGIRTIKVEGPDQAV
KDLGEMLGYPVQGFMEGTKSVPKRLQLDEKKLKSFLNWQLKLHSKEDPIVRCFEHGQSNP
TYFIRYAGKNMVLRKKPPGKLLPSAHAVEREFKVMKAVGTQGVPVPKMLGLCEDESLLGT
PFYVMEHMPGRIFQDHLLVENTPEERRVIYSEMVKTLCKIHSVDIDAAKLQDYGKQGGYL
MRNFTRWARQYEASKTHEIESMNKLMEWIPTHLPENERCTVVHGDFRLDNLIYAPFRPEV
IGVLDWELSTLGDPLTDR
>TRINITY_DN41953_c0_g1::TRINITY_DN41953_c0_g1_i1::g.28856::m.28856 TRINITY_DN41953_c0_g1::TRINITY_DN41953_c0_g1_i1::g.28856  ORF type:5prime_partial len:108 (+) TRINITY_DN41953_c0_g1_i1:3-326(+)
STYVAPRLPISEGAQQTTGIIMTDSVMYVCGTRVETVNIKCAIENFIKWLKKYEKVVLVA
HNGRRFDFSVLLTAVSNVNKLEDFFASVVGCLDTLAMFRKTYSGRSS*
>TRINITY_DN41955_c0_g1::TRINITY_DN41955_c0_g1_i1::g.28858::m.28858 TRINITY_DN41955_c0_g1::TRINITY_DN41955_c0_g1_i1::g.28858  ORF type:internal len:290 (+) TRINITY_DN41955_c0_g1_i1:1-867(+)
GKLYDHFLLVIWQTGSGTQSNMNMNEVLSNRAIEMLGGQLGSKVPVHPNDHVNMSQSSND
TFPTAMHIAVAMEIQERLLPGLQVLHDSLLAKSEEFKDIVKIGRTHTQDATPLTLGQEIG
GFVQQMYNGIQRVKNTLPRLYELAAGGTAVGTGLNTRVGFAEKIAKEIATYTNIPFVTSP
NKFESLASHDALIEVHGALNVLAASIMKIANDIRFLGSGPRCGLGELSLPENEPGSSIMP
GKVNPTQCEAITMVAAQVMGNHVAVTIGGSNGHFELNCFKPLMVSNVLQ
>TRINITY_DN41956_c0_g1::TRINITY_DN41956_c0_g1_i1::g.28859::m.28859 TRINITY_DN41956_c0_g1::TRINITY_DN41956_c0_g1_i1::g.28859  ORF type:internal len:112 (+) TRINITY_DN41956_c0_g1_i1:1-333(+)
YGDIKKLDVQVSTDLNNKVSGYVTVMTPENNARAEINMDGDLTNFNTHTVATLNDQIVQA
DISFKMNSDIKGNMKIESPFGDLEASFTHAGKISNFRSNAEFIYNNEKSEA
>TRINITY_DN41958_c0_g1::TRINITY_DN41958_c0_g1_i1::g.28847::m.28847 TRINITY_DN41958_c0_g1::TRINITY_DN41958_c0_g1_i1::g.28847  ORF type:5prime_partial len:214 (+) TRINITY_DN41958_c0_g1_i1:2-643(+)
KYTCDSTISVGHQGSHYICYLKKATVPNTTVEFCDYKGSRERVSLAPVFHEHPSLVYTQH
QYSRPDQAPWMYGMKTIQINATLNQTLETMMWYEDIGSLEAKYELIEKFGLKGCMIYTGE
DLLYSKVGTDDTFNTHMWSWMLHTILVSGERSVENTELNYAGTIAGVGVGMFLFGCLLGL
IISCLIFRRKKKLRPPFQHDRLDDEFHDDDNVL*
>TRINITY_DN41965_c0_g1::TRINITY_DN41965_c0_g1_i1::g.28850::m.28850 TRINITY_DN41965_c0_g1::TRINITY_DN41965_c0_g1_i1::g.28850  ORF type:internal len:108 (+) TRINITY_DN41965_c0_g1_i1:1-321(+)
TPVSPRLVFHPDSCFTQACVSPRLLFHTGLCFTQAPVDHRLLFHPDFCFIRLFTPAPVST
RLLFHSGSCFTHAPVSPDFCLTRLLFHQGLCFTQTPVSHRLVFHPGS
>TRINITY_DN41966_c0_g1::TRINITY_DN41966_c0_g1_i1::g.28855::m.28855 TRINITY_DN41966_c0_g1::TRINITY_DN41966_c0_g1_i1::g.28855  ORF type:5prime_partial len:131 (+) TRINITY_DN41966_c0_g1_i1:2-394(+)
QDIYNWTIAFYKDDIEDSTNLQNAFCTNKAYSSVKHPMIKNRSRFTPEFNCRYLQEDIPM
GMVVVRGLAEIVDVETPVCDQVLDWCQNKLGKQYLVDGKLTGPDVSSSRAPQRFGFTTLE
EVLSGRKNGS*
>TRINITY_DN41967_c0_g1::TRINITY_DN41967_c0_g1_i1::g.28848::m.28848 TRINITY_DN41967_c0_g1::TRINITY_DN41967_c0_g1_i1::g.28848  ORF type:internal len:323 (+) TRINITY_DN41967_c0_g1_i1:1-966(+)
FGTETYHVLFMRLCSYAGLHCVEIKGHSKSVGYEPGMKLQPEMFNNTWNAVLVDGDWRPV
QCNWGARHLVLNKDKRRGGSTKRPENGVKDDDKDKNNKKESDSKSSSKDKIRYQYDEHYF
LTDPDEFIQEFWPLEEQWQLLNVPITKEEFEALPFVRSVFFHFGMQFDKTLPSVIETNDR
GGADIRIRIPERSENELVFYYQMRFADNERKLEATYRNAALERFVFQTVLDNMAMFSIHV
PTTGEYYFEIFANKIDETNKIAVGDEQLSPFRLKCACKFKIRCNSLKGKMHPLPECASGE
WGPKKALRHFGLVPIYTDHSDT
>TRINITY_DN41968_c0_g1::TRINITY_DN41968_c0_g1_i1::g.28869::m.28869 TRINITY_DN41968_c0_g1::TRINITY_DN41968_c0_g1_i1::g.28869  ORF type:complete len:278 (+) TRINITY_DN41968_c0_g1_i1:198-1031(+)
MNDPTNLIPIKEIKKVPYQRNFTVCLKPLSRHYDRAYELVEWIELCRILGAEKFMIYNYS
SEANIAAVLDEYTNQGIVEVVQWPIPIADDIQEYGTVSSLNDCLFRSREKSKYVVILDSD
EFIIPHSNNSMGWNDLLDEMPLYDVYMFQNVFFRKEWKDTEKTFSRKSIAETLRLTTSLK
TEREEKDYANRRTKYIITTSTVISLGNHSVRGSNQTRNGIVKVQTEIGYLHHYRNWNRPN
GDEPRFKDETIISKYKDLLIDKVVNVWSKLKIRGIEQ*
>TRINITY_DN41973_c0_g1::TRINITY_DN41973_c0_g1_i1::g.28874::m.28874 TRINITY_DN41973_c0_g1::TRINITY_DN41973_c0_g1_i1::g.28874  ORF type:internal len:124 (+) TRINITY_DN41973_c0_g1_i1:3-371(+)
HRGATLTLRASLFLYESGVCTFINFVFCVFTDQLLELMFSVEYCLWFDYVRYWEKVMDEH
PDYPIHLMFYEDMKENSAREIEKVAEFLDLPVSKQVCGDIADKCQFSKMVKDKEGLEDDF
WKS
>TRINITY_DN41973_c0_g1::TRINITY_DN41973_c0_g1_i2::g.28875::m.28875 TRINITY_DN41973_c0_g1::TRINITY_DN41973_c0_g1_i2::g.28875  ORF type:internal len:188 (+) TRINITY_DN41973_c0_g1_i2:3-563(+)
FMQIDGVNYPYIRNKDQEAAIQSLRQAAARDNDVLLVNYPKSGTHWLWEVLGMLYNGEAK
TIQNIKQSSFLEAMSVEQLTSLPPPRIINTHMPFKHLPTDMVSRQTKIILIHRNPKDVAV
SLYNHLTHLKFFNYSGKWENFLPMFLEGKVEYCLWFDYVRYWEKVMDEHPDYPIHLMFYE
DMKENSA
>TRINITY_DN41975_c0_g2::TRINITY_DN41975_c0_g2_i1::g.28846::m.28846 TRINITY_DN41975_c0_g2::TRINITY_DN41975_c0_g2_i1::g.28846  ORF type:5prime_partial len:182 (+) TRINITY_DN41975_c0_g2_i1:2-547(+)
IQGLPQLDGTHDEEVLEDILSTVHEDNTIPTNVACCSKDTLTQESDDDECNIQIQIDNKK
LRRDLQRDLRRTRSKGRVPQLDGNNDTSSSEDDNFDDDEDDNDDEEKEEDGEGEEEEPLN
SDDDVSEEDPQELFDTDNVVVCQFEKIGRNKSKWKFNLKDGIMNLDGKDHVFQKGTGEAD
W*
>TRINITY_DN41978_c0_g1::TRINITY_DN41978_c0_g1_i1::g.28852::m.28852 TRINITY_DN41978_c0_g1::TRINITY_DN41978_c0_g1_i1::g.28852  ORF type:5prime_partial len:267 (+) TRINITY_DN41978_c0_g1_i1:1-801(+)
VPTDKTLTEEAAWKYFRDIILGIEYLHYQKIIHRDIKPSNLLLGDDDHIKIADFGVSNEF
TGTDVYLTSTAGTPAFMAPEALKEEKENFSGKALDIWAMGITLYCFMYGKCPFEDDMPLS
LHKKILKDAVIFPDKSGVSNECKDLILEMLDKNPEVRITLPNLKVHPWITKDGEFMLPTQ
SENCILVTVTDEEVENLVKHVPKIETLILIKSVLKQKSFKHPYRDNKENMKDEFKKSGRS
NSAPNSTFHQVVKQRMSAGESIEEQS*
>TRINITY_DN41980_c0_g1::TRINITY_DN41980_c0_g1_i1::g.28872::m.28872 TRINITY_DN41980_c0_g1::TRINITY_DN41980_c0_g1_i1::g.28872  ORF type:internal len:177 (+) TRINITY_DN41980_c0_g1_i1:1-528(+)
LADSDSPRLSKHSRVLAKSTTALNSSPSSDRHKTSYSDLRGMGRPASDDEGGFRSSDRPI
SPGNFLTLEEFLQEGVDKSSPKTKRKLLPKTEDTESRSSENSDGSARRRRPAPLPPTSNQ
NRSRIGSIPDVAAVSQSDLSMSRMSRVSTGSSGSSQDVRPESTFNPVSSPSYNMQP
>TRINITY_DN41980_c0_g2::TRINITY_DN41980_c0_g2_i1::g.28873::m.28873 TRINITY_DN41980_c0_g2::TRINITY_DN41980_c0_g2_i1::g.28873  ORF type:internal len:124 (+) TRINITY_DN41980_c0_g2_i1:3-371(+)
EQLMNQVELLIGKNQELLNHVLGSKDQMVGQEKSYMEQLADLRRQKERLEEKIMDHYKNR
DKQKKNKSFGAKLLQRMKGLKRSKSRPNLAEGSPDSSSLGSGSFADHEGGEFSKKSGMGR
PAS
>TRINITY_DN41981_c0_g1::TRINITY_DN41981_c0_g1_i1::g.28849::m.28849 TRINITY_DN41981_c0_g1::TRINITY_DN41981_c0_g1_i1::g.28849  ORF type:3prime_partial len:450 (+) TRINITY_DN41981_c0_g1_i1:1-1347(+)
MGIGLAAQGVNQNRLPGWDKQSYGYHGDDGNSFCSSGQGETYGPTFSTGDVIGCCVNLVE
NTCFYTKNGVNLGIAFTDLPQNLYPTVGLQTPGEVVEANFGQAPFVFDIEDYMREWKMKT
RLNIERFPVNDKKGEWQTALQRIVSTYLVHHGYCATAETFAKSTGQTIDEEITSIKNRQR
ISKLVLSGRMGEAIETTQQLYPGLLERDSNLFFMLKCRQFIEMVNGTDSEVRGAALRSPR
SQHGSSNRSSPSRSPVHHAHSPRVTPVGTNSGNSSPNRSKSMKLHTNSQPFMQTSNSNPA
LHPTHSNSVTNSNNPNNQSDLKVVAEETMNAANAANSNNSLSVNNMAVNGNDSRYIEDVE
MLDGVIEDENCVVTNGNSTNGQHMNGDSCHSDKADDMDIDPPSSHKRQLCGGSPLAIGKM
LQFGRELQTMSMKLRKECGKNEENKKQVQ
>TRINITY_DN41989_c0_g1::TRINITY_DN41989_c0_g1_i1::g.28866::m.28866 TRINITY_DN41989_c0_g1::TRINITY_DN41989_c0_g1_i1::g.28866  ORF type:internal len:476 (+) TRINITY_DN41989_c0_g1_i1:2-1426(+)
LPRTEVEEVDALRENWCELMELAEQVRDVLLKERRGAFEQELDKQVKTFVVEVIQFRNAF
DAQGPAVPGIPPAEAVSRLQDFQQRYLLYDSKRKTLDSVSKLFGIICKPFPELDKTGEEL
DLLSQLYGLFQKFIRFDTRFRDTLWAEVDLDASYKEVESYWDECLALPSKLKDWDAYTDL
KTKLQTYLEVFPLLNSLAAKEIRNRHWLQVMQVTGSSFQLEANVFRLCHLLDIGLIKHKS
SIEEICLGASRELELEIKMRMTEEEWTEQVLSFEPYKRRGPIYLDKVFTERLLEQLEDAQ
ALLANMLTSRYIGPLRDEAASWAEKLKEVAEVLELWLEVQDLWQYLEAVFSNQVAAKELP
QEAKRFARIDKSWTKMMKRAFDTRNVLQCCYGGEVPKAVLLRHVYEELEICFKSLVGYLD
NKRRVFPRFYFVSDPILLAILSRPTDLESVKPHLKSLFSSIYDVKLEETRAGPIE
>TRINITY_DN41991_c0_g1::TRINITY_DN41991_c0_g1_i1::g.28882::m.28882 TRINITY_DN41991_c0_g1::TRINITY_DN41991_c0_g1_i1::g.28882  ORF type:3prime_partial len:211 (+) TRINITY_DN41991_c0_g1_i1:79-708(+)
MDTTKEEVEDSASPVTSLAGNSEDVDHGAEKRQLDEEDGMEIDSPEKRQKTDEGVDGNPE
DLLKEEKMEEEPELIDPTDIKESADINVSPDIKEDVIAKESEDKMEEEIKEESTKNEDEE
SEKSEKSVEKLEEDQLIKETVDNNIENESEKQDNEIENKIVEENSEKARNEKENETVEIE
NIEKRTGDDSGKNEDDKLIVENGVEENGSV
>TRINITY_DN41999_c0_g1::TRINITY_DN41999_c0_g1_i1::g.28868::m.28868 TRINITY_DN41999_c0_g1::TRINITY_DN41999_c0_g1_i1::g.28868  ORF type:5prime_partial len:310 (+) TRINITY_DN41999_c0_g1_i1:2-931(+)
ADLATSKQESYGETSASRENQGYEIPASLGRTTSQFNDEPIRYETEHGRATSGSYTANIG
ASMSDRLTSLVEDGDKSRFNHYNIGAMNFADENEENDEPVQMRVRRSQTPPLDIPRDSFY
SQSSKQRPSTPPNDIPLITPRESTEIPPLNLQSSVNTPRSFNISNRPPSPTADFPITPKT
SVKSPRPPSPPFDIDTNRSEQTTSANRFSLSTSTKRSAPVDPTTGQPGSFQARQRFIEAH
LAAQGASQSPPANKSSAVHFNKNTEVFLQSQPNSPRDNIPLPPTPQNVPMVQFTPGVVPP
APPPPPFLK*
>TRINITY_DN419_c0_g1::TRINITY_DN419_c0_g1_i1::g.2123::m.2123 TRINITY_DN419_c0_g1::TRINITY_DN419_c0_g1_i1::g.2123  ORF type:3prime_partial len:175 (+) TRINITY_DN419_c0_g1_i1:97-618(+)
MHIKSMVVDGFKSYAQRTEIYGFDPLFNAITGLNGSGKSNILDSICFLLGITNLSHVRAT
NLQELVYKNGQAGITKATVSITFDNLDKKQSPLGYEQYDEITITRQVVVGGRNKYLINGS
NANNTRVQDLFRSVQLNVNNPHFLIMQGRITKVLNMKPPEILSMIEEAGITKAT
>TRINITY_DN42002_c0_g1::TRINITY_DN42002_c0_g1_i1::g.22863::m.22863 TRINITY_DN42002_c0_g1::TRINITY_DN42002_c0_g1_i1::g.22863  ORF type:internal len:170 (+) TRINITY_DN42002_c0_g1_i1:2-508(+)
LLERYGMTEIGMGVTNPLEGTRVPGAVGRPFPGVSVRIVNHHENGTGYDVIAEADSRSAT
ATPGMEDMSGELLVKGDNVFREYWNKPEATLSAFTGDGWFKTGDTAVYKDGVIRIVGRTS
VDVIKSGAYKISALDIERHLLAHPDIRDVAVLGLPDETWGQKIAAVMVL
>TRINITY_DN42003_c0_g1::TRINITY_DN42003_c0_g1_i1::g.22870::m.22870 TRINITY_DN42003_c0_g1::TRINITY_DN42003_c0_g1_i1::g.22870  ORF type:internal len:131 (+) TRINITY_DN42003_c0_g1_i1:2-391(+)
DLGEINLVALAPLTNIALALRQDPEFGKKLKKVTIMGGNIEGKGNNATLLCGEFNFASDP
DAAYVVLNELGIPFTLLPWEINLTSATGQSWDWFDQWVQTDTPVGRFNKAIVQLAVHTQR
KLRHMPIYRS
>TRINITY_DN42003_c0_g1::TRINITY_DN42003_c0_g1_i2::g.22871::m.22871 TRINITY_DN42003_c0_g1::TRINITY_DN42003_c0_g1_i2::g.22871  ORF type:5prime_partial len:201 (+) TRINITY_DN42003_c0_g1_i2:2-604(+)
DLGEINLVALAPLTNIALALRQDPEFGKKLKKVTIMGGNIEGKGNNATLLCGEFNFASDP
DAAYVVLNELGIPFTLLPWEINMTSATGQSWDWFYQWVKTDTPVGRFNKAIVQVAVHKQR
ELLHTPIYRSCDLNTMAAVVDPQIITETKEVYATVELHGKYTRGMMVVDWRGVLGKAPNM
KVVMAIDTTRARLLFDDMVK*
>TRINITY_DN4200_c0_g1::TRINITY_DN4200_c0_g1_i1::g.3746::m.3746 TRINITY_DN4200_c0_g1::TRINITY_DN4200_c0_g1_i1::g.3746  ORF type:internal len:341 (+) TRINITY_DN4200_c0_g1_i1:2-1021(+)
DKMQAELQKLRDEKSSLIESVQSIEASYRNDLAAYKQKQEEANTKIAKTEKFLQDMKQKY
RSELESLRKALEAENDVAMNAMKNKMIELQKKHVAIVDELKKRHIQEKEHVLKQGQMNLG
RGVTPTPNTGEVEDIDEAVKELRSQYLDTVTKIKGDVIRHITETNVRAAETVKVEMDKER
SSTFQQIKDFYKQNVKQILGTEVIGSNLESKLLAVEEALDTLSSNPSSRSTTPKSDDFIL
EERQMKSRSRSATRDAYNRDAGISPKSQRTVSFTKGPFDDPRSPKGSHDSRSPKSSHKYD
SGFDDPRSPKSRMSTKSPRDANVTVRGDRSTDLADLRSLD
>TRINITY_DN42012_c0_g1::TRINITY_DN42012_c0_g1_i1::g.22885::m.22885 TRINITY_DN42012_c0_g1::TRINITY_DN42012_c0_g1_i1::g.22885  ORF type:3prime_partial len:190 (+) TRINITY_DN42012_c0_g1_i1:173-739(+)
MVQTKQCYMDLARVSIVNENLETVYDTFVKPWSPVVNYVTRFSGITKEILDPVKTRISDV
QRQIREILPPDAILCGQSLSGDLLSMKMFHPYVIDTSVIYNLTGNRRMKTGLKRLTAHFL
CRSIQDSQDGHSSVEDAQATIELVLLKLRNGAEFGDMSVAAPSMYTNVGSSTASSEESQP
QTKEERLVT
>TRINITY_DN42012_c0_g1::TRINITY_DN42012_c0_g1_i2::g.22886::m.22886 TRINITY_DN42012_c0_g1::TRINITY_DN42012_c0_g1_i2::g.22886  ORF type:complete len:154 (+) TRINITY_DN42012_c0_g1_i2:173-634(+)
MVQTKQCYMDLARVSIVNENLETVYDTFVKPWSPVVNYVTRFSGITKEILDPVKTRISDV
QRQIREILPPDAILCGQSLSGDLLSMKMFHPYVIDTSVIYNLTGNRRMKTGLKRLTAHFL
CRSIQDSQDGHSSVEDAQATIELVLLKLRNGMI*
>TRINITY_DN42023_c0_g1::TRINITY_DN42023_c0_g1_i1::g.22878::m.22878 TRINITY_DN42023_c0_g1::TRINITY_DN42023_c0_g1_i1::g.22878  ORF type:internal len:103 (+) TRINITY_DN42023_c0_g1_i1:3-308(+)
RLVIVIMCVTFYVAGLEKLGKHKPPSGGARVLGERFPHPGVFFHHFVNPGKPLLMKNVLN
ATQYRAYVDWTDQYLRSRYGGMIVEVEEGRKENRSRGAGEMK
>TRINITY_DN42027_c0_g1::TRINITY_DN42027_c0_g1_i1::g.22866::m.22866 TRINITY_DN42027_c0_g1::TRINITY_DN42027_c0_g1_i1::g.22866  ORF type:5prime_partial len:207 (+) TRINITY_DN42027_c0_g1_i1:2-622(+)
PNRPSPPQVPPSPKSPTTAPARPPPPKTGPLHETSPVKHHLTAYQIQQQLHLIDSKLTKL
ELKGRKLEDSIRNAKDEEEDVLMINWFQLVNEKNELVRKECDYIYISRSQELEIEQQQIS
EQIREIAEKQEVTTGKSEEERKEEEFLMEKLMEVVNQRNKIVDTIDEDRLRYLEEDREIE
AMLQKKGFSKEGKDHNLLKKDKKKSN*
>TRINITY_DN42046_c0_g1::TRINITY_DN42046_c0_g1_i1::g.22880::m.22880 TRINITY_DN42046_c0_g1::TRINITY_DN42046_c0_g1_i1::g.22880  ORF type:internal len:330 (+) TRINITY_DN42046_c0_g1_i1:2-988(+)
DGAVLTDSKKITKDESLATKPCDNFQSNTMINLSKKTEVGEDKLVRKRKLGKLKYREEEM
LPNIDQLDCKVSPTSQSKEILSGGTNTEEKVNVISIVGTAEKKEEDLDMPYDPFDMDMSD
DSVSDNISPSKAKSNSLKEVTTLVKSQTSLPEIARTQSYVKAATETAVLPEIAKMPLPEI
DKKKSTSIDPLQMKLTGVTASVPVSQVSHYLPPSSAVLPVMQSTLIVPLPVPAAQSAQVN
LSANMSSGTSIPFGQPQPLFPSASQTAVGVATPQPVQPVPSPVQQIQSSTASFRSPLFPS
AAVPPVSAPCGVPAAQPVKLPTTTQPAAP
>TRINITY_DN42047_c0_g1::TRINITY_DN42047_c0_g1_i1::g.22884::m.22884 TRINITY_DN42047_c0_g1::TRINITY_DN42047_c0_g1_i1::g.22884  ORF type:5prime_partial len:176 (+) TRINITY_DN42047_c0_g1_i1:3-530(+)
CMFGGDTLFELRVSLQLAETEKEGGFAPHVSPFTEVRDLGNLLNRAGYTMLTIDVDEMQV
TYPSINELMQDLKGMAENNCAWSRKRMLHRETIKAADVIYKDMYGNDRGVPATFQVIYFI
GWKPHPSQPKPAQRGSGQISLKDIHNLDEITKQISDISDNKDTENESDKPDQDKT*
>TRINITY_DN42048_c0_g1::TRINITY_DN42048_c0_g1_i1::g.22864::m.22864 TRINITY_DN42048_c0_g1::TRINITY_DN42048_c0_g1_i1::g.22864  ORF type:internal len:151 (+) TRINITY_DN42048_c0_g1_i1:1-450(+)
QSENVLKDRGKLESDSSSDPGSGSNSDSGSGSNSDSSSGSNSDSSSGSSSSSNSESDSGT
TKNKLNIPQNISKTQSSLPSPRKKNAQKTPDNQSSSGSSSDSESVSILTKIKSKENVKQK
QSTLSSVKKTPQKTGGSESSSDGSSESESD
>TRINITY_DN42048_c0_g1::TRINITY_DN42048_c0_g1_i2::g.22865::m.22865 TRINITY_DN42048_c0_g1::TRINITY_DN42048_c0_g1_i2::g.22865  ORF type:internal len:143 (+) TRINITY_DN42048_c0_g1_i2:1-426(+)
QSENVLKDRGKLESDSSSDPGSGSNSDSGSGSNSDSSSGSSSSSNSESDSGTTKNKLNIP
QNISKTQSSLPSPRKKNAQKTPDNQSSSGSSSDSESVSILTKIKSKENVKQKQSTLSSVK
KTQQKTGDSESSSDGSSESESD
>TRINITY_DN42051_c0_g1::TRINITY_DN42051_c0_g1_i1::g.22867::m.22867 TRINITY_DN42051_c0_g1::TRINITY_DN42051_c0_g1_i1::g.22867  ORF type:internal len:145 (+) TRINITY_DN42051_c0_g1_i1:3-434(+)
YICLTSEPLWGVYDDSAQSLSAKIYGTEYEFGEQFSDGGAKFFGRNLYEHDVPCAVCRSS
RPASIMIPGRNKCYSGWTQEYAGYLVSGRLQSTYDKASTQYVCLDSKPEVEFGDHVDEDG
KLMVLVEGVCGSLKCPPYVDNREL
>TRINITY_DN42051_c0_g1::TRINITY_DN42051_c0_g1_i3::g.22868::m.22868 TRINITY_DN42051_c0_g1::TRINITY_DN42051_c0_g1_i3::g.22868  ORF type:internal len:146 (+) TRINITY_DN42051_c0_g1_i3:3-437(+)
YICLTSEPLWGVYDDSAQSLSAKIYGTEYEFGEQFSDGGAKFFGRNLYEHDVPCAVCRSS
RPASIMIPGRNKCYTGWTQEYSGYLVSGRTNYDSSSTQFVCLDLKPEVEAGDHLNENGKL
MMLVEAVCGSLKCPPYVGNRELTCV
>TRINITY_DN42051_c0_g1::TRINITY_DN42051_c0_g1_i4::g.22869::m.22869 TRINITY_DN42051_c0_g1::TRINITY_DN42051_c0_g1_i4::g.22869  ORF type:internal len:146 (+) TRINITY_DN42051_c0_g1_i4:3-437(+)
YICLTSEPLWGVYDDSAQSLSAKIYGTEYEFGEQFSDGGAKFFGRNLYEHDVPCAVCRSS
RPASIMIPGRNKCYPGWTKEYSGYLVSGRTNADSSSTQFVCLDLKPEVEAGDHLNENGKL
MMLVEAVCGSLKCPPYVGNRELTCV
>TRINITY_DN42052_c0_g1::TRINITY_DN42052_c0_g1_i1::g.22875::m.22875 TRINITY_DN42052_c0_g1::TRINITY_DN42052_c0_g1_i1::g.22875  ORF type:internal len:107 (+) TRINITY_DN42052_c0_g1_i1:2-319(+)
SLGAGFDTLFWNLKDQGVNPTSYIEVDFAAVTSRKIHYIRRAKGLLEKISNEDEDIRFSS
TDLHSKDYHLVSANLKNLAELDKKLEESGVDKTLPTIFIAECVLVY
>TRINITY_DN42057_c0_g1::TRINITY_DN42057_c0_g1_i1::g.22881::m.22881 TRINITY_DN42057_c0_g1::TRINITY_DN42057_c0_g1_i1::g.22881  ORF type:internal len:358 (+) TRINITY_DN42057_c0_g1_i1:1-1071(+)
LSNLTISTSQPQSRLTQWKRSTPDKESPTSNEDTPPTSTSSDSLTPGDSGSLDKAVGSKP
IQNSNSTPNLRRFDELGLSNLGGDTTWSTTPTSTSTSPNWPNTSTPSTSTSTSIDGPDNK
ESQSSTVTTSSGGSVLDSIPAIPEFVPGKPWQGLTKNVDDDPHITPGAFARSLSVNTPNG
DYLSSLTKSSPNNESSTWPSKPISSTQQNFASKPWSTGGDINAPGSFTSEIWGGPMGRGG
MSRPPPGLPQQQKIGGWGGGGGGGVNRQHSWAGNQTRSDGSWEGNRGGSGSAGTVSTALV
LKNLTPQIDGSTLRTLCMQHGPLQCFYLNLAHGQALVKYSTKEEAMKAQKALNTCLL
>TRINITY_DN42057_c0_g1::TRINITY_DN42057_c0_g1_i2::g.22882::m.22882 TRINITY_DN42057_c0_g1::TRINITY_DN42057_c0_g1_i2::g.22882  ORF type:internal len:159 (+) TRINITY_DN42057_c0_g1_i2:1-474(+)
LSNLTISTSQPQSRLTQWKRSTPDKESPTSNEDTPPTSTSSDSLTPGDSGSLDKAVGSKP
IQNSNSTPNLRRFDELGLSNLTISTSQPQSRLTQWKRSTPDKESPTSNEDTPPTSTSSDS
LTPGDSGSLDKAVGSKPIQNSNSTPNLRRFDELGLSNL
>TRINITY_DN42059_c0_g1::TRINITY_DN42059_c0_g1_i1::g.22890::m.22890 TRINITY_DN42059_c0_g1::TRINITY_DN42059_c0_g1_i1::g.22890  ORF type:internal len:267 (+) TRINITY_DN42059_c0_g1_i1:2-799(+)
KTSLCLIVFVGSLCHEANTFSEYEFEMMKQKLERLTRSHNELALDIKDTKLNLAVKRNAD
RFIVDQEMNVEQELLTLKNDIKQMKSDMGSTFVRWGRTVCPGTSSSVVYKGYTGGNWYQD
TGGASNYVCLPEQPTWPAKYQDGIQSYGARMYGTEYEDNQEGTYNPFNVHRDDEDAPCVV
CRSQRATTIMIPARSNCYSGWHQEYSGYLMANARGYPSSTEYICVDKDPEAVLHGSANLD
GSLLYVVEAVCGSLPCLPYVKGRELA
>TRINITY_DN42060_c0_g1::TRINITY_DN42060_c0_g1_i1::g.22887::m.22887 TRINITY_DN42060_c0_g1::TRINITY_DN42060_c0_g1_i1::g.22887  ORF type:internal len:280 (+) TRINITY_DN42060_c0_g1_i1:2-838(+)
YIEKSDEFVVHIYVKEVNKDSIMVKFEENSFRVKFQTSDPGFLKLHLGCDTETKFSWQVK
LRGEVFKEKCKYILTSRMIQIYLAKKEFTRWGDLEPLKCKEAISSKSDSWVPIDKVTTAK
VAASCSGDISENGPNRMDEMRRTIEKENLAEKASDNGPTLAISKENAQQKPTCKVQPLNK
TSTEVREQVVPPGYTGLDNLGNTCFMNGVLQCLANTREFRDIFIQGDFQKDLNTDNVLGS
GGKLAVAFGVLMKVLWSGKHFSYATSKLKTLVAQKASQF
>TRINITY_DN42067_c0_g1::TRINITY_DN42067_c0_g1_i1::g.22876::m.22876 TRINITY_DN42067_c0_g1::TRINITY_DN42067_c0_g1_i1::g.22876  ORF type:internal len:139 (+) TRINITY_DN42067_c0_g1_i1:3-416(+)
IKAGIATEKLVLALEPEAASILCRYLSVDKTVDGQDVSIATFKAGTKYMILDAGGGTIDI
TVHEVTSSGGLREVYAASGGGWGGILVDEAFENLLIDIVGTKAYERFKKEETEDWIDFWR
DFEVKKKTISPEKNARIS
>TRINITY_DN42073_c0_g1::TRINITY_DN42073_c0_g1_i1::g.22872::m.22872 TRINITY_DN42073_c0_g1::TRINITY_DN42073_c0_g1_i1::g.22872  ORF type:internal len:465 (+) TRINITY_DN42073_c0_g1_i1:2-1393(+)
SYHGLDSPHVNSRLSEHLPAAYQHAQTGPLHSQSYGHMQAGFHSSPMLLGDSDSSISRER
NVPNPQSNQSSVYSSSLPPMSSHLHFPGFSPTSNGSARDSNGSAGDHEDTGVLNIEDVLH
NLTSSLEDYHGQYTELQRLEELTKLAQKYIRKQFRNSSRSSSISVSIESALEAFDFLDTE
DAMDEPQSPTDNTKSSFDDMLCSPESTAKTADSGIESLAQRLSEDTQLGSSLGSSPVPPS
TGNEEVDQCLVYHFIYCERLLENLGAFGPLKCREIYALDKIQKQTTIVDSLLKLAKSGAQ
VDLHSVMSSICDDKGLREFWVKCTDQNTLYIQPDRLLSMLEQKFATVILERYMIDPTTVC
QHVITRVLDIPDYEAEKGRSTFVMTLHQFMNYFIDEGGLHHVEEVAKEMKLVEKLTSGNP
DIVIKAILTLRDTLPSAPCLKVIGMLLVTMDREVEQCTISYLNL
>TRINITY_DN42074_c0_g1::TRINITY_DN42074_c0_g1_i1::g.22877::m.22877 TRINITY_DN42074_c0_g1::TRINITY_DN42074_c0_g1_i1::g.22877  ORF type:5prime_partial len:165 (+) TRINITY_DN42074_c0_g1_i1:3-497(+)
QRLLSYPLSFFSKEKIPGMVLRSMQGVNSVKEWWALAAELEKYKAEFLSAWKASKLDAMV
CPTMPYAAVPTGCVKYLIGGVTYSTLYNVLNYPSGCVPVTKVTAIDQAKMKDYPTNTATQ
QFIKKFYSYDSAGLPVTVQCVALPFQEEQTLRVMKDLETGLKKK*
>TRINITY_DN42075_c0_g1::TRINITY_DN42075_c0_g1_i1::g.22883::m.22883 TRINITY_DN42075_c0_g1::TRINITY_DN42075_c0_g1_i1::g.22883  ORF type:internal len:216 (+) TRINITY_DN42075_c0_g1_i1:2-646(+)
ELLEKTGSSYFIAFKEIFRDVVAGLTEAQDINMYLKPLRHHFEDYEQAEFDESDKNFPPM
MNCLCLVWANSEYYNTPARVIVLLQEICNMIMTMATTFLEPMELFKGEVEETIDRVRKAS
TVLTAFKDAYEEHRVKLNTYFKEGAEVKEWEFAPKLVFARYDKFCERVETVKELMETALE
FMKLEKIELGGIKGKVLSQQVVNIFEEFNARYKVF
>TRINITY_DN42077_c0_g2::TRINITY_DN42077_c0_g2_i1::g.22879::m.22879 TRINITY_DN42077_c0_g2::TRINITY_DN42077_c0_g2_i1::g.22879  ORF type:5prime_partial len:104 (+) TRINITY_DN42077_c0_g2_i1:2-313(+)
ACTRDDVLKVIDLRMNQVSQTLCAENFKVSYDWSRAVFSPDGCYAAAGSNDGELFIWDIK
TGKVERKLKEHSHSIIACSWHPAGSYILSSEKQKKIVLWSDFC*
>TRINITY_DN42082_c0_g1::TRINITY_DN42082_c0_g1_i1::g.22873::m.22873 TRINITY_DN42082_c0_g1::TRINITY_DN42082_c0_g1_i1::g.22873  ORF type:complete len:155 (+) TRINITY_DN42082_c0_g1_i1:36-500(+)
MLIKIVWHFRELPIIFEQYPVYVVPHHDHYLYKDKSTQSLVANGKVDILHLTWLSRKHIE
LSHIISNACYRIHRLTINRKENCEINLDRSPPDRRFTKWRECKIASILFYLSGTTGLSSS
TEINVTNMFVSRKDAWVATGHRMPSKKNVRTGVC*
>TRINITY_DN42090_c0_g1::TRINITY_DN42090_c0_g1_i1::g.22888::m.22888 TRINITY_DN42090_c0_g1::TRINITY_DN42090_c0_g1_i1::g.22888  ORF type:internal len:202 (+) TRINITY_DN42090_c0_g1_i1:1-603(+)
SADCYSVKSDITSITSGLDSNLKAKKNSQVFVEMKKAERETESIEKKVAMISNDNTIRRY
TFQPEKLITDLIANLKTLGNLLIETNGGQTDNVPTKVIPVSSKIIQTQSPHPSVSKGAEA
PKTLQSVDTKPRTAHHTTDINVRLDTDRVTPWITGLAVLSDGRLAVADFINSSIKIIDSK
NNKITPIETSPHPWDVIEVSK
>TRINITY_DN42093_c0_g1::TRINITY_DN42093_c0_g1_i1::g.22889::m.22889 TRINITY_DN42093_c0_g1::TRINITY_DN42093_c0_g1_i1::g.22889  ORF type:internal len:195 (+) TRINITY_DN42093_c0_g1_i1:3-584(+)
FDNSDDNKRYRTVRFKHGENLCINLELPGDFSLAENLEAYNGPWNTIPHKDLQINDCDDL
QSANGRAVLEVSFNHQLLRYGCTLVVSACNTGFEDEIKRCIENISPILVYAFESESLSTQ
EIQDLETLKETTHFQPTFFVKVPSAGHRTSEPSPIQVAAGGPFGCGVTTSPVSTNSNLKS
PQSDISKCEEYSTK
>TRINITY_DN42099_c0_g1::TRINITY_DN42099_c0_g1_i1::g.22862::m.22862 TRINITY_DN42099_c0_g1::TRINITY_DN42099_c0_g1_i1::g.22862  ORF type:internal len:121 (+) TRINITY_DN42099_c0_g1_i1:3-362(+)
QQIASIQRAIAAHLKRFVFEGTELALNPTCTMFITMNPGYAGRQELPDNLKVLFRTVAMM
VPDYAMIGEISLYSMGFVDARSLAGKIVATYRLCSEQLSSQHHYDYGMRAVKSVLTAAGN
>TRINITY_DN42104_c0_g1::TRINITY_DN42104_c0_g1_i1::g.7498::m.7498 TRINITY_DN42104_c0_g1::TRINITY_DN42104_c0_g1_i1::g.7498  ORF type:internal len:115 (+) TRINITY_DN42104_c0_g1_i1:2-343(+)
PMVRHITRKVQLITGLSTQMSPVLSHAENMQVLNYGVGGMYEKHLDYFGGDGLLYMGRPR
QNDDEIVKGSGDRLATWMFYLSDVKAGGATVYTSINVTVPVVKGAAAFWYNIRR
>TRINITY_DN42108_c0_g1::TRINITY_DN42108_c0_g1_i1::g.7511::m.7511 TRINITY_DN42108_c0_g1::TRINITY_DN42108_c0_g1_i1::g.7511  ORF type:internal len:416 (+) TRINITY_DN42108_c0_g1_i1:3-1247(+)
RILEPHMEYSDEISNDALTIRGYEECRCNDYHLESVEEENLFYIISPKDVICARPRDQDD
HISWLVDHEQFEEAMEAANRHCKELKRHTYQDIGRMFLDYLIDQERYEDAAKLCVKIFGK
NKELWENEAYKFAKIHQLKPLAPYLPREDPILNSAIYEMVLNEFLQTDPPVFLQLITEWP
HTLYKIQTIIKAVIDRLDRDRNNKQLLQALAELHSYEKAFDKALAIYLKLKNKDVFALIH
KYNLFDSISDKIVQLMEFDQDQAVKMLLENVNKVPVDKVVRQLEKKPKYLYIYLDKLSTK
DHQMIVPYAGQMVGLYAEYDRPKLLPFLRSSGSYPVDMALAEVETREFIPEQVFLLGRMG
NIKQALQLITDVDQAIEFCKEHNDEELWEDLIKNSLDKPKFITGLLNNIGTHVDP
>TRINITY_DN42111_c0_g1::TRINITY_DN42111_c0_g1_i1::g.7516::m.7516 TRINITY_DN42111_c0_g1::TRINITY_DN42111_c0_g1_i1::g.7516  ORF type:internal len:133 (+) TRINITY_DN42111_c0_g1_i1:2-397(+)
RGALDRQMAHDHVRRVCLRHHQAQRGRAQAHAGFRRGGAPAQAGSRGAQVGSRGAQDGVR
RGGAQAQAGAAVHAEAMGLRLHTSTSCTAQRGTCLCQTPSRRARRCASPLAAACARCART
SLPAHSLGWHLL
>TRINITY_DN42116_c0_g1::TRINITY_DN42116_c0_g1_i1::g.7503::m.7503 TRINITY_DN42116_c0_g1::TRINITY_DN42116_c0_g1_i1::g.7503  ORF type:internal len:270 (+) TRINITY_DN42116_c0_g1_i1:1-807(+)
RGKEIVSIAAGGAHSACITSSGELYTWGKGRYGRLGHGDSEDQPRPKLIEALKGYRVIDV
ACGSGDAQTLCITDNDCVWSWGDGDYGKLGRGGSDGCKVPMKIDSLQGLGVMKVECGSQF
SVALTKSGAVYTWGKGDYHRLGHGTDDHVRRPRRVSALQGKKVIDVACGSLHCVACTDTG
EVFSWGDNDEGQLGDGTTNAIQRPRLVAALQGKKINRVACGSAHSLAWSTNKPVSAGKLP
TVVPMEYNHLQNIPRSEERRVGKEGGGRG
>TRINITY_DN42121_c0_g1::TRINITY_DN42121_c0_g1_i1::g.7517::m.7517 TRINITY_DN42121_c0_g1::TRINITY_DN42121_c0_g1_i1::g.7517  ORF type:5prime_partial len:251 (+) TRINITY_DN42121_c0_g1_i1:2-754(+)
EAENCTSFVEMKRDKIKFYPKLLAIFFNEPVKQIVEKIKEILAAEGEGVDALMLVGGFAE
SPFIKATVARKFPNLKLKMPEEAGLHVLKGAVLTIARNERITERIARYSYGFRTAEKFDE
SKHPSNLQDVRRSGVYCSDIFHKCIEKGQNLRFGEEIQVEFGGNKLSKDRKLESQVTELY
RSIKTSPQFCTEDEGCMRVAQIKMNMPVGGWPDKVAFVAKITVGETELRITVIDKLTKKS
YESTVDFLQN*
>TRINITY_DN42123_c0_g2::TRINITY_DN42123_c0_g2_i1::g.7492::m.7492 TRINITY_DN42123_c0_g2::TRINITY_DN42123_c0_g2_i1::g.7492  ORF type:5prime_partial len:274 (+) TRINITY_DN42123_c0_g2_i1:1-822(+)
RSPHSHSSKIRNSSYSPYSSRSRSCSRSSCSCSDSNSCSSSRSCSTCSSGSQSRSRSRSA
ERSWKRERSIRGERSHKRNRSKENSYSRSKSRDCSMSRYRSRSRSHSRGRSNRSDRSVGR
FKESRKSIERRREQRRVEKEEEKQRQMKERRIVYVGGIPESFTRNELKKCFSRFGEIEHV
QLHFREHGDNYGFVTFVYTCDAYAAIEKGKKIPSLEKFDLCFGGRRQFCDVEYADLDGNK
EVEEEYDPKPRRQGSSLDFDELLRQARQGLKKS*
>TRINITY_DN42125_c0_g1::TRINITY_DN42125_c0_g1_i1::g.7501::m.7501 TRINITY_DN42125_c0_g1::TRINITY_DN42125_c0_g1_i1::g.7501  ORF type:5prime_partial len:277 (+) TRINITY_DN42125_c0_g1_i1:3-833(+)
AQNFTIMTRGVRIDLLQNHRVLVNNALVRLPYTLGSDISVERRDNNVLVNTRSGMKFLWN
CASSGELSVPGNYKRKMCGLCGNFNGFPQDDMRMKSGQITQSPAVFGNSWKAADQKSGTC
SDASDADPCVQAGYMVRKRAAATCEIIRSPSFSACHRVVAMDSYYASCVYDLCACEEESV
CLCDILTSYAKECAKAGVRLQWRSESLCAIDCDTNNGFLFDDCGPVCQRTCDNWQTPLGD
LSQNCYKPCVASCQCSADKVVHDGKCIRPQDCPNNK*
>TRINITY_DN42127_c0_g1::TRINITY_DN42127_c0_g1_i1::g.7515::m.7515 TRINITY_DN42127_c0_g1::TRINITY_DN42127_c0_g1_i1::g.7515  ORF type:internal len:130 (+) TRINITY_DN42127_c0_g1_i1:1-387(+)
DLFPPSPEPTQVFLVSPPAVVFTEYKIGQVYEMTLTLKNVSACIRQCRALPVSTTFFSVG
LGQFPGEHGLVAPGMSCHYAIRFNPDSMRDYDDKITIQTQSKTPIVVPLMGRRPPPKLTL
PSVIDVGHC
>TRINITY_DN42129_c0_g1::TRINITY_DN42129_c0_g1_i1::g.7499::m.7499 TRINITY_DN42129_c0_g1::TRINITY_DN42129_c0_g1_i1::g.7499  ORF type:internal len:170 (+) TRINITY_DN42129_c0_g1_i1:1-507(+)
AKMAVLEVFNYLAANPSIVIVLFLIYCFIYALSIFFSGPKPGKNPFAARHVKPVKPLVTD
HSLRKQILKQRFKQQKVPEHLDAICIGSGIGALSTAVMLGRDGQKVLVLEQHDQAGGCCH
TFLDKGFEFDTGIHYVGKMMDGDQTRVLTDQITEGQVVWEPMDPEFDIV
>TRINITY_DN42133_c0_g1::TRINITY_DN42133_c0_g1_i1::g.7496::m.7496 TRINITY_DN42133_c0_g1::TRINITY_DN42133_c0_g1_i1::g.7496  ORF type:3prime_partial len:278 (+) TRINITY_DN42133_c0_g1_i1:83-832(+)
MRGACNAIGSISPESINKGVYTASAGNFAQGLAYCAGISKIACDVLVPDHAPEAKTNAVV
KMGGNIHKVTFDTWWDIIMKHEYEGMEGTFLHPVSEESVIAGNGTAGIEIFEDLPEVDSV
IVPYGGGGLSCGIASALRHLKPSCKVYASEVETAAPLSASFKEGYPSQCSYTPTFVDGIG
SKSVLEEMWPLVKNLISNSLVVSLREIADAVKLLVENNHVVAEGAGGSSVAAALSGKAGK
GNIVCVISGG
>TRINITY_DN42135_c0_g1::TRINITY_DN42135_c0_g1_i1::g.7481::m.7481 TRINITY_DN42135_c0_g1::TRINITY_DN42135_c0_g1_i1::g.7481  ORF type:5prime_partial len:100 (+) TRINITY_DN42135_c0_g1_i1:1-300(+)
VSLLPQMCTDVTNIMSLLSLMCAEVTNIMSLLPQMYADGTDIMSVLPQMYADGTEIMSPL
PQMCADWANVISLLSEMCADETNRCYIFAQYPDTRLTRD*
>TRINITY_DN42136_c0_g1::TRINITY_DN42136_c0_g1_i1::g.7485::m.7485 TRINITY_DN42136_c0_g1::TRINITY_DN42136_c0_g1_i1::g.7485  ORF type:internal len:157 (+) TRINITY_DN42136_c0_g1_i1:3-470(+)
VTDYCCVELEALVKHNKHPAGPVYYEQMRQLFMYIDRNWDSKLSRYTVTQVVDNNKKQLK
ETSTSFSIFLRTAAWLPAVEIQSIVEADGTIRSKREILMKEPASLYIRSVVIEKLLSEKV
LYLDVKPCGSTFPQFLKLKNSVAIETIKSFLLEWSE
>TRINITY_DN4213_c0_g1::TRINITY_DN4213_c0_g1_i1::g.3743::m.3743 TRINITY_DN4213_c0_g1::TRINITY_DN4213_c0_g1_i1::g.3743  ORF type:internal len:167 (+) TRINITY_DN4213_c0_g1_i1:2-499(+)
VGKVNDSLPKLLVSAMTMCFIFSIYLYIRGGYAKPDSRNSHGNTGNKLYDWFMGRELNPR
WRQVDIKYVMFRSGIIGWVILDLCNVYEYWNTYKSVNSTLILVTLLQLFYVVDYFWFERG
VIVSRDIVHEGLGFNILFQFLMIPFCFCVQTRYIQTTNFIMKWYIQ
>TRINITY_DN42144_c0_g1::TRINITY_DN42144_c0_g1_i1::g.7510::m.7510 TRINITY_DN42144_c0_g1::TRINITY_DN42144_c0_g1_i1::g.7510  ORF type:internal len:366 (+) TRINITY_DN42144_c0_g1_i1:1-1095(+)
REANDVLNSHVCKGAQQHEEVQLGILYAILTDPPNAPKNYRDIQLVCRDGFTLVVSRVNQ
IIFEKWLKLRDVARSQVLWLTREIVKNSVMGADSVVNSLMRQIAGGDITPKNVWLAEGVL
DILSENRGWLDKYPTLIPVMVYTYLRVIVDHTGQIYHDLRQREAEFTAMLLRDKWTDCMV
IGRDLSRLLQNVARLPEFEGLWRDIMLNPAALAPNFTGLQQLLTMRTSRKFLVSRLTPDM
ENKLVFLTTKVKFGQHKRYQDWFQRQYLATPESQSLRCDLIRYICCVFHPSNELLCSDII
PRWAVIGWLLQTCTSNVAASNAKLSLFYDWIFFDPEKDSIMNIEPAVLVMFYSMRSHPAI
TATLL
>TRINITY_DN42147_c0_g2::TRINITY_DN42147_c0_g2_i1::g.7502::m.7502 TRINITY_DN42147_c0_g2::TRINITY_DN42147_c0_g2_i1::g.7502  ORF type:5prime_partial len:153 (+) TRINITY_DN42147_c0_g2_i1:3-461(+)
ATHLIAAGHLTDGVELLCLIDKRLDACKYLISYNNWQDAVWMAKTSMRVKEGQDIMCKWA
EYLWQNNQKNKAVLVMVSTGQYTTAVLMLCEMKQYDTATLFLQTCLEAKLLHQTKQTDCV
YVEFAKLLSVMDYQSAMRHYCHLAGEKWDKSP*
>TRINITY_DN42149_c0_g1::TRINITY_DN42149_c0_g1_i1::g.7507::m.7507 TRINITY_DN42149_c0_g1::TRINITY_DN42149_c0_g1_i1::g.7507  ORF type:5prime_partial len:199 (+) TRINITY_DN42149_c0_g1_i1:3-599(+)
NTTYKDQINVVAKALRWAKDLGKENGIFDTSRIYMMGHSAGGHLVSLTVLDDATLSTVEC
SSQDVKGVISLSGVYDLFCLQGPILRPLYLIPTFGNCSKTWMSASPIHLLKKLKSTDRIP
KFLLICAEQDLFLKRQSWRFSEDLQATGVDCHHIEIEGTNHFSIVTKFKRSLGRSEFSVL
KYVTHFINTGDLFDKHSL*
>TRINITY_DN42152_c0_g1::TRINITY_DN42152_c0_g1_i1::g.7483::m.7483 TRINITY_DN42152_c0_g1::TRINITY_DN42152_c0_g1_i1::g.7483  ORF type:internal len:173 (+) TRINITY_DN42152_c0_g1_i1:2-517(+)
TSFTLTVGVNDGLASDSQTLTIDLTDLNENPSFSSTAFNLATTEGTAGTVIGTPAFGVTD
PDTGDSYTFSHDCGSSTSYFYMDPATGQVSFLSDYDIDSGLAATATCTVTVTDSAGATDT
ASIFISISDTNDNTPVISPNAYSFFVSYYSSIGTVVGSILGSDGDAGAYGVV
>TRINITY_DN42155_c0_g2::TRINITY_DN42155_c0_g2_i1::g.7484::m.7484 TRINITY_DN42155_c0_g2::TRINITY_DN42155_c0_g2_i1::g.7484  ORF type:5prime_partial len:147 (+) TRINITY_DN42155_c0_g2_i1:3-443(+)
GLQKVSAGMAGKMSGLMDKFKNKIVGVADKFVKLTKSSIENDLGKCTPLWNLYNSILVVS
VCKYTVDAFNGFWFSIGWCLFFFVPGIVIAVKLSKHYRRMDDDDDEGLVISINKESIRIF
LCYLLPLVMHSFLGFDPCHTKDNCFH*
>TRINITY_DN42157_c0_g1::TRINITY_DN42157_c0_g1_i1::g.7506::m.7506 TRINITY_DN42157_c0_g1::TRINITY_DN42157_c0_g1_i1::g.7506  ORF type:5prime_partial len:113 (+) TRINITY_DN42157_c0_g1_i1:2-340(+)
CRSVTEFQKQNRIGEGTYGVVYKARDSRYGNTVALKKMKLTKMERERNGIHISGLREINI
LLNLRHDNVVQLKEVVVGKSLDSIFLVMEYCEQDLASLLDNMPSPFSEAQIK*
>TRINITY_DN42158_c0_g1::TRINITY_DN42158_c0_g1_i1::g.7500::m.7500 TRINITY_DN42158_c0_g1::TRINITY_DN42158_c0_g1_i1::g.7500  ORF type:internal len:194 (+) TRINITY_DN42158_c0_g1_i1:3-581(+)
FEARTSSEDSPKGSLQGTLEEVGVVSLDTTMDQSRGTLRGVDDTQDTELIEFSEEDSDKS
MEEDTQKSERSTPTALMQTLGYGAVISGGPTVKSLDDTTDSSFRVSEKEEMTARIKELEG
EVEELRKKLEFELSKQDDQMDRLDREKQEESNLTAMLRGDIERLNNDREALQNTNEHLLG
LLSDAVKTYMSVE
>TRINITY_DN42160_c0_g1::TRINITY_DN42160_c0_g1_i1::g.7512::m.7512 TRINITY_DN42160_c0_g1::TRINITY_DN42160_c0_g1_i1::g.7512  ORF type:5prime_partial len:193 (+) TRINITY_DN42160_c0_g1_i1:1-579(+)
LGIINKASHDDAFNMNSDSFICTILSHGEEGVVYGTDGKLEVKQLLEPFKGNNCKGLIGK
PKIFFIQACQGGQFDAGVAVNTTDAKGHMPMEPEIQVHKIPSEADFLIAYSVVPGYFSWR
NSANGSWFVQALSEILAKHWKDMDLLTMMTRVNKKVAYDFESRTGKEFMNQKKQIPCITS
MLTKEVKFKPKE*
>TRINITY_DN42161_c0_g1::TRINITY_DN42161_c0_g1_i1::g.7505::m.7505 TRINITY_DN42161_c0_g1::TRINITY_DN42161_c0_g1_i1::g.7505  ORF type:3prime_partial len:114 (+) TRINITY_DN42161_c0_g1_i1:133-471(+)
MSFFIKKQNKKKQGNQKNGFGKRPASSQKSTPRKKFRGSNEEIESDSDIDQNDDIIEGRV
KEYSSSDEEVETVQEKKLRHAKEYLTQIEDEEREKKASDEIHKDISHRHMQDL
>TRINITY_DN42163_c0_g1::TRINITY_DN42163_c0_g1_i1::g.7513::m.7513 TRINITY_DN42163_c0_g1::TRINITY_DN42163_c0_g1_i1::g.7513  ORF type:complete len:171 (+) TRINITY_DN42163_c0_g1_i1:32-544(+)
MMVVLRANQIKCVVLGDDSVGSVILSGKEYNLQLIDTCEKDESEEERRHSYHGTDVFVVC
FSVVNPGSFRNVQMKWISEIRTHMGETPFILVGTQADLRDDDGVIRKLAAKGQRPICTRE
ATAICRRLGAACYVECSPVMKKRLRRVMNEAFMSVFSPREQYFGNSCIIL*
>TRINITY_DN42163_c0_g1::TRINITY_DN42163_c0_g1_i2::g.7514::m.7514 TRINITY_DN42163_c0_g1::TRINITY_DN42163_c0_g1_i2::g.7514  ORF type:complete len:198 (+) TRINITY_DN42163_c0_g1_i2:32-625(+)
MMVVLRANQIKCVVLGDDSVGKTSMLMNYATNRFPSKHVPSVFDNYAGSVILSGKEYNLQ
LIDTCEKDESEEERRHSYHGTDVFVVCFSVVNPGSFRNVQMKWISEIRTHMGETPFILVG
TQADLRDDDGVIRKLAAKGQRPICTREATAICRRLGAACYVECSPVMKKRLRRVMNEAFM
SVFSPREQYFGNSCIIL*
>TRINITY_DN42166_c0_g1::TRINITY_DN42166_c0_g1_i1::g.7493::m.7493 TRINITY_DN42166_c0_g1::TRINITY_DN42166_c0_g1_i1::g.7493  ORF type:internal len:287 (+) TRINITY_DN42166_c0_g1_i1:3-860(+)
NFRSYYYEKFGFRGIEEKKSVELLLKDKPLDVTKLRLYCLRFPVSARYRFYLWKIILDIL
PANQESHEFVMKNREEQYNQLRHALDVMRRVDDTTPQPMVFLKMFLIEEGMLPFQDNELT
GNKANVSYTSIARTVCNLVENPVDSYWIATQFYRVFRKNYIEVIPQLVEKTKILLKKEDG
DQKLWNQLEKHDIWSNLPLLDWFNSCFAGVLPDFSFGRIGDIVLGGSIMILVYVAVAIFL
TLRRPLLIMNMREEMLHYLTQIPEDSGDILVNKAIDMWEKHGYHLA
>TRINITY_DN42170_c0_g1::TRINITY_DN42170_c0_g1_i1::g.7490::m.7490 TRINITY_DN42170_c0_g1::TRINITY_DN42170_c0_g1_i1::g.7490  ORF type:5prime_partial len:148 (+) TRINITY_DN42170_c0_g1_i1:3-446(+)
PDSIKHKMISHKQRGKDYYDKQAKTLQILKVGDSARIQKQNKTWAPAVVTEKHNDRSYSV
KTSDGAEYRRNRRHVLKTNEPHHITNTHDSDICTPTDIEKFAFQLLHKESIPPPISGDTS
PLPQQDEHSPTKPYVSRLVKRKMIESM*
>TRINITY_DN42171_c0_g1::TRINITY_DN42171_c0_g1_i1::g.7491::m.7491 TRINITY_DN42171_c0_g1::TRINITY_DN42171_c0_g1_i1::g.7491  ORF type:3prime_partial len:125 (+) TRINITY_DN42171_c0_g1_i1:260-631(+)
MKTMDRRQFRKTEDNIKSTLRTNAPSYKLDNDVKDAAGQDRRLSALRELGNHLQVKAEKM
RLLVRAEEGLGDGDFNPYTTMTVSPENIPIPKKSILEYLPNEGNQDSKIPVSNARRRRRD
KKDR
>TRINITY_DN42172_c0_g1::TRINITY_DN42172_c0_g1_i1::g.7487::m.7487 TRINITY_DN42172_c0_g1::TRINITY_DN42172_c0_g1_i1::g.7487  ORF type:internal len:127 (+) TRINITY_DN42172_c0_g1_i1:1-378(+)
HKLTSFVNKVAQMTHQAIQDNRDNPATLAFWMANASEILHFFKQDHDIHLFSQDCQEMLA
EAVQMAFHHLVRCLQYDLQRTLHAFLDENDNDDEELDDRNRYNRNKPTMMDILDTLSSAM
NLLRRC
>TRINITY_DN42175_c0_g1::TRINITY_DN42175_c0_g1_i1::g.7488::m.7488 TRINITY_DN42175_c0_g1::TRINITY_DN42175_c0_g1_i1::g.7488  ORF type:internal len:179 (+) TRINITY_DN42175_c0_g1_i1:3-536(+)
CFSGCVLGFYGNNCDNTCGRCLNGNCNSGDGSCTDGCIAGWYGSRCTEPCDNNCAKSPTD
NIGTCQQINGNCYNGCQDGYYGPRCTSQCGDTCLNGRCSSASECTSGCVSGYYGSGCKSP
CANCRSGNCDLTGMCQSGCEEGYYGDKCSKICRETCLDDRCDFDLGSCIACTTTPKGI
>TRINITY_DN42175_c0_g1::TRINITY_DN42175_c0_g1_i2::g.7489::m.7489 TRINITY_DN42175_c0_g1::TRINITY_DN42175_c0_g1_i2::g.7489  ORF type:internal len:111 (+) TRINITY_DN42175_c0_g1_i2:3-332(+)
CFSGCVLGFYGNNCDNTCGRCLNGNCNSGDGSCTDGCIAGWYGSRCTEPCDNNCAKSPTD
NIGTCQQINGNCYNGCQDGYYGPRCTSQCSDTCLNGGCSSASQCKSGCVR
>TRINITY_DN42176_c0_g1::TRINITY_DN42176_c0_g1_i1::g.7520::m.7520 TRINITY_DN42176_c0_g1::TRINITY_DN42176_c0_g1_i1::g.7520  ORF type:5prime_partial len:129 (+) TRINITY_DN42176_c0_g1_i1:2-388(+)
AVLAEAKVFYYKMKGDYYRYLAEFRNEESVKKEVADSSEEAYESAQKIALTELSPTHPIR
LGLALNYSVFMYEVQSKPPAACNLAKSAFDDAIAELDTLDEESYKDSTLIMQLLRDNLTL
WTSDEKNE*
>TRINITY_DN42176_c0_g1::TRINITY_DN42176_c0_g1_i2::g.7521::m.7521 TRINITY_DN42176_c0_g1::TRINITY_DN42176_c0_g1_i2::g.7521  ORF type:5prime_partial len:239 (+) TRINITY_DN42176_c0_g1_i2:2-718(+)
NEIDKIVYQAKLAEQAERYDEMMKFMKDVATQQPNLSLEQRNLLSVAYKNIVGTRRASFR
IVTSILAKEREKDGGAGLVPKITAYKKKIEEELEKICHDILKLLEDKLIKEANAQGAAEA
RVFYNKMKGDYYRYLAEFQDDEAVKERSQESYMAAKTVADGELPPTHPIRLGLALNYSVF
MFEVMGQEEKACLLAKNAFDEAIAELDSLDEESYKDSTLIMQLLRDNLTLWTSDEKNE*
>TRINITY_DN42177_c0_g1::TRINITY_DN42177_c0_g1_i1::g.7509::m.7509 TRINITY_DN42177_c0_g1::TRINITY_DN42177_c0_g1_i1::g.7509  ORF type:internal len:187 (+) TRINITY_DN42177_c0_g1_i1:2-559(+)
RVQLAPPISMTTARTLFRSSASMATRTAPTLATHFLPHKIAPILWRMPRAPAAVAEDYVL
AWPSSTVPKRGRPSVGAHYSLDVHPSSSSACPRTAVIADYDFPVELISSRPAAVARRRRR
PAMTHAPPTDGAAWPVSPPARDTAIDDSYVYEWPSALAVRAARACIVDESYIYEWPSSVP
MLTKPD
>TRINITY_DN42178_c0_g1::TRINITY_DN42178_c0_g1_i1::g.7495::m.7495 TRINITY_DN42178_c0_g1::TRINITY_DN42178_c0_g1_i1::g.7495  ORF type:complete len:116 (+) TRINITY_DN42178_c0_g1_i1:359-706(+)
MVKTFQAYLPNKCHRLYSCVHCRAHLANHDELISKSFQGSQGRAYLFNSVVNIGCGPAEE
RVLLTGLHAVADIFCECCKTTLGWKYEHAFESSQKYKEGKFIIELAHMIKDNGWE*
>TRINITY_DN42182_c0_g1::TRINITY_DN42182_c0_g1_i1::g.7504::m.7504 TRINITY_DN42182_c0_g1::TRINITY_DN42182_c0_g1_i1::g.7504  ORF type:5prime_partial len:137 (+) TRINITY_DN42182_c0_g1_i1:2-412(+)
DRGGTAAIHWAVDGGNVKLLDWIIADGADVNLRDLNTGWTPLIRCAAVSGYRDVGLSLLQ
AGADINAQDKDGKTTLMITIINGHQHLLDVLLKKNANIKLKNEYGKTAYDMAMSMEKRVI
IKTLTEHMEAKGIKTY*
>TRINITY_DN42186_c0_g1::TRINITY_DN42186_c0_g1_i1::g.7494::m.7494 TRINITY_DN42186_c0_g1::TRINITY_DN42186_c0_g1_i1::g.7494  ORF type:5prime_partial len:175 (+) TRINITY_DN42186_c0_g1_i1:1-525(+)
NNVLGKGSNGIKHDIDTVDGVVVTEYKPDVSVATDKQHSELERNDSDVNSKATDSGIEEK
DSFRNEKKAVAYVKKAYERDPDEVFDDSDGSETPVEKRVIIQRVEVQIEEPSRQKQLPSI
SKITDVDADDQVMMRSNVQAFVNRAYDTTGEDSLEDIDKSLTYRSADGIPMTDL*
>TRINITY_DN42189_c0_g1::TRINITY_DN42189_c0_g1_i1::g.7482::m.7482 TRINITY_DN42189_c0_g1::TRINITY_DN42189_c0_g1_i1::g.7482  ORF type:internal len:206 (+) TRINITY_DN42189_c0_g1_i1:3-617(+)
LCMDLQSTNKTGQTKPSNESATSSISQRTNDDMAVNMASTSQTAEATKAEKKKEFTRNVR
RHYSDVNPGNIGKMFSMKALDSSKSLSQSMASPISSAGSSKEPSIEKESQKELKLQSSHV
DLGAVSKHGKYEQFWTGDGGSGIPFRRFVEGSDSHVAAPVAAIEVANKLSDKQEEEERKR
RAKSPSAKIKDRSRAKSPKLHSPPP
>TRINITY_DN42192_c0_g1::TRINITY_DN42192_c0_g1_i1::g.7497::m.7497 TRINITY_DN42192_c0_g1::TRINITY_DN42192_c0_g1_i1::g.7497  ORF type:internal len:105 (+) TRINITY_DN42192_c0_g1_i1:2-313(+)
DFEKAFDSVDYNFIYKTFDYFNFGESIKKWINVFYNDMQGCVFNNGYMSDFFKIGRGVRQ
GCPLSPYLFIISIEILSLAVSNNKDIKGIKLNEKEIKKSLFADD
>TRINITY_DN42197_c0_g1::TRINITY_DN42197_c0_g1_i1::g.7518::m.7518 TRINITY_DN42197_c0_g1::TRINITY_DN42197_c0_g1_i1::g.7518  ORF type:internal len:210 (+) TRINITY_DN42197_c0_g1_i1:3-629(+)
TDPIDGNISGDIPEWVTGSLYRNGPGMYEVGEHKYKHLFDSLALFQRFHIANKKVTYQSR
YLQSDAYKKNMTAKRIAAPSFGSLTIPDPCLNIFQRFLTHFQHEEPMPDNTNVSFFPLQD
ELYAATETKFIHRVDPDTLESIGKVDLTDYVSVSSVTAHPHWDADGTLHNIGNSYQGRPK
ICIVKIPPKQGYKYHVSGYLNIYIVFESI
>TRINITY_DN42197_c0_g1::TRINITY_DN42197_c0_g1_i2::g.7519::m.7519 TRINITY_DN42197_c0_g1::TRINITY_DN42197_c0_g1_i2::g.7519  ORF type:internal len:251 (+) TRINITY_DN42197_c0_g1_i2:3-752(+)
TDPIDGNISGDIPEWVTGSLYRNGPGMYEVGEHKYKHLFDSLALFQRFHIANKKVTYQSR
YLQSDAYKKNMTAKRIAAPSFGSLTIPDPCLNIFQRFLTHFQHEEPMPDNTNVSFFPLQD
ELYAATETKFIHRVDPDTLESIGKVDLTDYVSVSSVTAHPHWDADGTLHNIGNSYQGRPK
ICIVKIPPKQDESEVFPKGEVISSSVSAGIMSIPYLHSFAMTENYYIYVEQPLFINVTKL
ITAKLRGLTF
>TRINITY_DN42198_c0_g1::TRINITY_DN42198_c0_g1_i3::g.7508::m.7508 TRINITY_DN42198_c0_g1::TRINITY_DN42198_c0_g1_i3::g.7508  ORF type:complete len:306 (+) TRINITY_DN42198_c0_g1_i3:111-1028(+)
MLNMLSSASFVWLMCTLWVSLGALFYAFPSISPAIILRLYVFGKVRNDKHASKKKDTFLL
PKSYFKHFYFMGIVIVSSLLCVSLYTVCGGREWPQIVHTFVDVMRYPAVESYGDMFSCLI
VLICADIQVTRRFLECVYVSVYSPKSEMSFMIYIVGVSFYTALPITAISGTDITADVTCG
DVLQNLRWNHIVGVTLFLWASWKQRQVAFQFAKLRQNKSGAVENTRHHIPRGGLFEYVSC
PHYFAEILIYLSMNVIFEFRNTMMVWLFVFVFANQIISGHFSHVWYKEKFPNYPKNRKST
IPFIF*
>TRINITY_DN42201_c0_g1::TRINITY_DN42201_c0_g1_i1::g.7486::m.7486 TRINITY_DN42201_c0_g1::TRINITY_DN42201_c0_g1_i1::g.7486  ORF type:3prime_partial len:163 (+) TRINITY_DN42201_c0_g1_i1:267-752(+)
MMQVMPHLQGHVTDIRVNMAPLCQVHSDCGECMISPGCLASQTGKQSHLQSLITAKHKEA
LMDVNRQLVEAAAQSNLPLSLKGKPTRVTAEQLEATLNLFKGKYKEISTHLDPIQVAMAT
LQTLTHPSIHHCDELISVEKGLVQSLADPDAPTALSQILQML
>TRINITY_DN42204_c0_g1::TRINITY_DN42204_c0_g1_i1::g.7743::m.7743 TRINITY_DN42204_c0_g1::TRINITY_DN42204_c0_g1_i1::g.7743  ORF type:internal len:247 (+) TRINITY_DN42204_c0_g1_i1:2-739(+)
KEGTLVCCELCPRVYHTRCLGLTGNLPQDWVCPECEKIMRAECIDTRSKAMEMLTLDQLC
TLLRYALDRMKHAGSEPFQKAVDPSLVLNYSDYIFNPMDIQTLEKNIKKKQYGCTEALLA
DTKWILHNCIIYNGAHHKLTTSAKMIIKICKHEMNEIELCPDCYLNSCIRVNNEWFSEPC
RVPHTLVWAKLKGYPFWPSKALRELDGQVDVRFFGAHDRSWVPVSQCFLLSKNIPTGLLK
GKKNAG
>TRINITY_DN42207_c0_g1::TRINITY_DN42207_c0_g1_i1::g.7714::m.7714 TRINITY_DN42207_c0_g1::TRINITY_DN42207_c0_g1_i1::g.7714  ORF type:5prime_partial len:295 (+) TRINITY_DN42207_c0_g1_i1:2-886(+)
PKRIANIETGRGSTFTNTLLRGLKGNSEEITYWKDHNLPTDMFINSDNLRNYLTSQLEGF
NHKNIPHADPIKIAYFTDRRAFLKFSLRYNERDTEIELPNIPRNMEQLNEMFLKKFIESF
DLPKVDEAKYADIMTVCVTKGSESQHVHTLDTFEKIISASAWNSKLILHVEIRHHLSSLS
VGPIGYFLKVDSLYPVLENCLSQPLMEILDVEKIPGKSVERLNIKLSDIETLRKFLPKLP
EEMDSSAKIIAKMIEELPKEVKEADRDLSITSILFENAKPPHNVFICLRLVHTT*
>TRINITY_DN42208_c0_g1::TRINITY_DN42208_c0_g1_i1::g.7732::m.7732 TRINITY_DN42208_c0_g1::TRINITY_DN42208_c0_g1_i1::g.7732  ORF type:internal len:132 (+) TRINITY_DN42208_c0_g1_i1:2-394(+)
GKATILLELTQICKTVTCIGMDKEGSQLHLAAENLSLDNQSRNIHLVQGSTKNIPLPDNS
VDKIVTDPPFGQNHTTDTDIVTFYTDMLTEISRVLKPGGDIVLLTSMYMKDVLQHSLSVH
NNINTKKSNTS
>TRINITY_DN42210_c0_g1::TRINITY_DN42210_c0_g1_i1::g.7724::m.7724 TRINITY_DN42210_c0_g1::TRINITY_DN42210_c0_g1_i1::g.7724  ORF type:internal len:272 (+) TRINITY_DN42210_c0_g1_i1:3-815(+)
GIGFYLTVQYMLTIEFASSRWRPAIVATPSWALEAGLFALVAWLLHDWKNIHLAIAIIGT
PFLITWWFVPESFRWLVTKQRFEDAEHVISAIAKVNRAEKPDLTKIIATAKDEESHQASN
KKYSVIDLFRTRESIKTTIALLFIWFAASYGYYGITFGVKSLSGDLYMNMFLINIVEAPA
TFIVMFLVNWFGRKKVCLGFYCLSGAAGITVGVLQYIDSPISGQVTNIIALVAKLGVACG
WQAMIIFTTELYPTVVRTIAYGVHSTAARRG
>TRINITY_DN42210_c0_g1::TRINITY_DN42210_c0_g1_i2::g.7725::m.7725 TRINITY_DN42210_c0_g1::TRINITY_DN42210_c0_g1_i2::g.7725  ORF type:3prime_partial len:105 (+) TRINITY_DN42210_c0_g1_i2:212-523(+)
MNMFLINIVEAPATFIVMFLVNWFGRKKVCLGFYCLSGAAGITVGVLQYIDSPISGQVTN
IIALVAKLGVACGWQAMIIFTTELYPTVVRTIAYGVHSTAARRG
>TRINITY_DN42215_c0_g1::TRINITY_DN42215_c0_g1_i1::g.7746::m.7746 TRINITY_DN42215_c0_g1::TRINITY_DN42215_c0_g1_i1::g.7746  ORF type:complete len:225 (+) TRINITY_DN42215_c0_g1_i1:28-675(+)
MAARRVAKSAVDWVAIADRVPARQKDAFRMFKTTSDKYVNKVAELPEALPKIDFAEYGKR
ISNPAMVAEFQKMYSALDVPYPKDSQNLKGNLQTEEKKALEGKNKYVAEQNIYIQSLKNV
LGKMDSVPPPEDMTMQMYNYYFPDAQLNPNKENPGFWPQDDRRGQIDTMHLEGRTFYNHA
DDRRNLQSWEEFEEEWEQKVAAQEKAKQEKEKLSS*
>TRINITY_DN42215_c0_g1::TRINITY_DN42215_c0_g1_i2::g.7747::m.7747 TRINITY_DN42215_c0_g1::TRINITY_DN42215_c0_g1_i2::g.7747  ORF type:complete len:151 (+) TRINITY_DN42215_c0_g1_i2:158-610(+)
MVAEFQKMYSALDVPYPKDSQNLKGNLQTEEKKALEGKNKYVAEQNIYIQSLKNVLGKMD
SVPPPEDMTMQMYNYYFPDAQLNPNKENPGFWPQDDRRGQIDTMHLEGRTFYNHADDRRN
LQSWEEFEEEWEQKVAAQEKAKQEKEKLSS*
>TRINITY_DN42218_c0_g1::TRINITY_DN42218_c0_g1_i1::g.7729::m.7729 TRINITY_DN42218_c0_g1::TRINITY_DN42218_c0_g1_i1::g.7729  ORF type:5prime_partial len:134 (+) TRINITY_DN42218_c0_g1_i1:1-402(+)
IESHVIVKRNAIQMCDLVTMYTGRSCFNYNPYGCFCGYGQQGSTPTDDADRCCKQHDDCY
GDVQEINNCDWPGMFIGYRYRCRNKVCNCLEEENRSACARKTCECDLRLAECLGNAEYNP
RYKYHNRQLCLRS*
>TRINITY_DN42220_c0_g1::TRINITY_DN42220_c0_g1_i1::g.7726::m.7726 TRINITY_DN42220_c0_g1::TRINITY_DN42220_c0_g1_i1::g.7726  ORF type:5prime_partial len:156 (+) TRINITY_DN42220_c0_g1_i1:1-468(+)
PICSVYDNVIVGPTAENVDSRQRAAIDNSITERLLGIARRTVKSLDTEKVVGMYVGVRPA
TEFKDYVLKVTGARNWITVGGIRSTGLSGSLGIGEKVRQLVETYLNIEPSKGTSSSILKP
EVRFTKYGTAVIDGHEHRITHPLTFAGTQGSLSKM*
>TRINITY_DN42222_c0_g1::TRINITY_DN42222_c0_g1_i1::g.7733::m.7733 TRINITY_DN42222_c0_g1::TRINITY_DN42222_c0_g1_i1::g.7733  ORF type:internal len:340 (+) TRINITY_DN42222_c0_g1_i1:2-1018(+)
DDDNDEDELSDNLRRLENKYKELEEKEEEEERSESEESATDHSSVREGLSPRMEEQEEDE
NREEPLQPGELEVTLTKPEGRGLGFTVAGGANTTGGCYIKAVLQNPALSDATLKAGDKLI
MVNGVDMRSLSHFDAVTVLREASAEVTIRVHRESLAVGDTRQAGVSKPSQSRGLTEKELY
EQHVQEVTDGKDNTRHIQDDEPESESDSDESLHQGAAHPLGRGDSDSVTDGDEMLPIQDL
IRSLQQSDTQIKPCLDTDARAENYWKDKSQKEATSSQLSPKPSELSVYQIDLHKPESGGL
GISLVTAETQNQTGVFIRTIAPGGAAARDGRLTVGDRIL
>TRINITY_DN42223_c0_g1::TRINITY_DN42223_c0_g1_i1::g.7740::m.7740 TRINITY_DN42223_c0_g1::TRINITY_DN42223_c0_g1_i1::g.7740  ORF type:5prime_partial len:144 (+) TRINITY_DN42223_c0_g1_i1:3-434(+)
RAKALNMMLKELGFPSTFFHSGMQQDERIKTYQEFKEFKSRICIATNVFGRGIDVDRVNI
VIQYDMAESADTYLHRVGRAGRFGTKGLAICFLTNDTSEEKGRNPATKENYPSDKEIMSA
VQERFEVTVSPLPSKISVDTYMQ*
>TRINITY_DN42223_c0_g1::TRINITY_DN42223_c0_g1_i2::g.7741::m.7741 TRINITY_DN42223_c0_g1::TRINITY_DN42223_c0_g1_i2::g.7741  ORF type:5prime_partial len:143 (+) TRINITY_DN42223_c0_g1_i2:3-431(+)
RAKALNMMLKELGFPSTFFHSGMQQDERIKTYQEFKEFKSRICIATNVFGRGIDVDRVNI
VIQYDMAESADTYLHRVGRAGRFGTKGLAICFLTNDTSEEKGRNPATKENFPSDKEIMSA
VQERFEVTVQALPSKISVDSYM*
>TRINITY_DN42225_c0_g1::TRINITY_DN42225_c0_g1_i1::g.7742::m.7742 TRINITY_DN42225_c0_g1::TRINITY_DN42225_c0_g1_i1::g.7742  ORF type:3prime_partial len:266 (+) TRINITY_DN42225_c0_g1_i1:36-797(+)
MTQVERQDVDFMDSNDDHDAYNDMTQVDIDSYIAASKVDDETIRKSNKKVDKRYLAMTQV
DNIDSESETDKVKLPPPCNETFIDAAKTKTKTIEKANIFKYSDGKSGIKRMDLPKGNTQS
KVITDHVGILKRPADMRGESKAVYFQEQNVKKPRLDIPAKKAIVIEPQKMKSTAEKRESV
KSSIPSTPSKIAITEQKSTVKQFTVLPRLVLQAEKDKDLVIVDANKSDMWLSKQSTKNKK
KKTESSKGKNEKRK
>TRINITY_DN42226_c0_g1::TRINITY_DN42226_c0_g1_i1::g.7715::m.7715 TRINITY_DN42226_c0_g1::TRINITY_DN42226_c0_g1_i1::g.7715  ORF type:internal len:252 (+) TRINITY_DN42226_c0_g1_i1:2-754(+)
FLSAREVEHHGDKVFPNTMVSNVSDCSRLCVTNPEFVCNGFDFCSLDPKGICRLSKSHVG
DHNAVLLNSSTCDHFSKTVNGPTKQEMSILEAFTNLQKAVYNAGVEIDIPITGLIQPVRY
VAVDIKVTFGWLTQKSVPSLSGQFSYHLEITVPKLKAVFNSHIYYDSDYKLVRYDLVNTQ
PSPPMFTMDPISTIHDYSSGLAYTLDKKEGNCTIAPITNNSFDVGFAHNAGFVVKMKSPL
QIFYLNGTYRY
>TRINITY_DN42228_c0_g1::TRINITY_DN42228_c0_g1_i1::g.7735::m.7735 TRINITY_DN42228_c0_g1::TRINITY_DN42228_c0_g1_i1::g.7735  ORF type:5prime_partial len:126 (+) TRINITY_DN42228_c0_g1_i1:2-379(+)
TYRSSDSAVPTNSETPLKFHEAVTDEGNGYSEPNGTFTAPFSGIYWFGLTLGVDTDSYMN
CYIVKNDKDHLVEVFSSGYNTVSASSSANVHLNTGDKVVVGSCSGTGKLDPYKSSFSGLL
VHKDD*
>TRINITY_DN42237_c0_g1::TRINITY_DN42237_c0_g1_i1::g.7736::m.7736 TRINITY_DN42237_c0_g1::TRINITY_DN42237_c0_g1_i1::g.7736  ORF type:5prime_partial len:207 (+) TRINITY_DN42237_c0_g1_i1:1-621(+)
PVHLELASMANKDCVQLILQEVVPSVSSLGLNEQELSFSSYVADGPHADDFLTRSGQPEI
HKISDMVLWMLQKYGYSRNNPESRLTRIHFHSLTYHIVGTIPGTWLNSKSAVAAGTRMAG
RQACNTKSLSPLHMELRIPQKFKLFSGDDDHHFDESNPVLSWDKEGFNFVFSPVLVCQSP
LKTVGLGDAISATGLMYSEYNPPSLS*
>TRINITY_DN42241_c0_g1::TRINITY_DN42241_c0_g1_i1::g.7712::m.7712 TRINITY_DN42241_c0_g1::TRINITY_DN42241_c0_g1_i1::g.7712  ORF type:complete len:104 (+) TRINITY_DN42241_c0_g1_i1:200-511(+)
MSMLAFTCILEFVSIVCCFVVNNGEIGYNTIYTTEENHGPLQVDPEVYMNVTQLVTSNGY
PCEEYDVHTSDGYILGMQRIPRGRSPWRRYGNMCTWVFTLNKF*
>TRINITY_DN42241_c0_g1::TRINITY_DN42241_c0_g1_i2::g.7713::m.7713 TRINITY_DN42241_c0_g1::TRINITY_DN42241_c0_g1_i2::g.7713  ORF type:3prime_partial len:224 (+) TRINITY_DN42241_c0_g1_i2:200-868(+)
MSMLAFTCILEFVSIVCCFVVNNGEIGYNTIYTTEENHGPLQVDPEVYMNVTQLVTSNGY
PCEEYDVHTSDGYILGMQRIPRGRSPWRRYGSTRPVVLLQHGLLSSSADWVDNPANDSLG
FLLADAGFDVWMANSRGNTYSRRHETLNPDQQAFWAFSWDEMAAYDLPATVDMVLDVTGV
PDLVYVGFSQGTQIAFAQLSKDKALEKKINLFIALAPVAYTTN
>TRINITY_DN42254_c0_g1::TRINITY_DN42254_c0_g1_i1::g.7737::m.7737 TRINITY_DN42254_c0_g1::TRINITY_DN42254_c0_g1_i1::g.7737  ORF type:internal len:164 (+) TRINITY_DN42254_c0_g1_i1:1-489(+)
LASPQKGDVYNTGTTYGAMATYTCEPNFTLNGENTTFCNSSGHWDTPRPSCEIKSCGPLP
SLQNGGSTPIQQTGKVFKATYRCDPGFTLDGENVTICTVGGRWNKTLPSCQIKDCGSLTA
PVNGSLVGCNRTTYRSNVSFACNLGFNLKGSSTSFCNASGKWD
>TRINITY_DN42254_c0_g1::TRINITY_DN42254_c0_g1_i2::g.7738::m.7738 TRINITY_DN42254_c0_g1::TRINITY_DN42254_c0_g1_i2::g.7738  ORF type:internal len:156 (+) TRINITY_DN42254_c0_g1_i2:1-465(+)
LASPQKGDVYNTGTTYGAMATYTCEPNFTLNGENTTFCNSSGHWDTPRPSCEIKSCGPLP
SLQNGGSTPIQQTGKVFKATYRCDPGFTLIGENVTICKAGGRWNETLPSCQIKDCGSRNA
PVNGSLFGYNTTYLSNVSFACDLGFNLNGSITSFC
>TRINITY_DN42265_c0_g1::TRINITY_DN42265_c0_g1_i1::g.7728::m.7728 TRINITY_DN42265_c0_g1::TRINITY_DN42265_c0_g1_i1::g.7728  ORF type:internal len:217 (+) TRINITY_DN42265_c0_g1_i1:3-650(+)
GIQGQSLMTTHSQDGSLGIPSSEASPSASRPSSSTTSGDTGEAIGSFSLPPEAVGVLETV
INMNKALEQQIDALRIRLNVEAKNHDTERTKIVHEKDKEILKKEAELDDLKDSLVNRDER
IGTLVKDGREKDLHIQQKEREITDLKDLVKNTEDYADQLQKRIGKLKGEKHRLESDTVYK
EQHDEMRKLRSEIASMKEKVNSMEKELGRAKLTVET
>TRINITY_DN42272_c0_g1::TRINITY_DN42272_c0_g1_i1::g.7744::m.7744 TRINITY_DN42272_c0_g1::TRINITY_DN42272_c0_g1_i1::g.7744  ORF type:5prime_partial len:114 (+) TRINITY_DN42272_c0_g1_i1:2-343(+)
QGIIYMFVIHYSQVQGIIYMFAMQYLAQPLPNEEKSRESGCHVPEGNATAIFLPQDWTYS
NLYIFNVASTVAVISLLIFFKPKYKRMAAENKTSKQQDQGSGQSIAMISHNKL*
>TRINITY_DN42274_c0_g2::TRINITY_DN42274_c0_g2_i1::g.7717::m.7717 TRINITY_DN42274_c0_g2::TRINITY_DN42274_c0_g2_i1::g.7717  ORF type:5prime_partial len:115 (+) TRINITY_DN42274_c0_g2_i1:3-347(+)
KNNFRMIQNNKHKDCPQERKLFYQIYHKMDSLGYFLNGIPPPVKCSGPIRDFIMRVRTAP
LEGDLHRDSLYSDALFKFNKLRDDLAHRRTRLQENCDFDFLVDWILTVRGISCT*
>TRINITY_DN42277_c0_g1::TRINITY_DN42277_c0_g1_i1::g.7734::m.7734 TRINITY_DN42277_c0_g1::TRINITY_DN42277_c0_g1_i1::g.7734  ORF type:internal len:325 (+) TRINITY_DN42277_c0_g1_i1:3-974(+)
LTQTEAVLHTHDTLPLEQQSADYWLGKLQSLQKDCNERKSEVDEVRDAAVHVMNKSNRYT
SLVEPELTYLNQWWAELTQKLKDKLSTVQHADTTDQVVDVSIEPLRQVEHTEVKVEVAKT
TVTKTHVTQVMTSSVEPVELEETLQLGTATKFHTVYEGTIELLETFQRDFLCNGEITQRD
VVGDLQDNAKALDTNIQKMRGQVDGVVSQGDVISSQLEDDEPAESLRIQADVELLKDQCE
TLKLETENKRKALVIMFPEWSQFKKMSRDLEMNLDAMEANIKVANINREIHKEAFEEELK
RRHRDLDNLRLQGQPLRDKGAGAV
>TRINITY_DN42279_c0_g1::TRINITY_DN42279_c0_g1_i1::g.7718::m.7718 TRINITY_DN42279_c0_g1::TRINITY_DN42279_c0_g1_i1::g.7718  ORF type:internal len:606 (+) TRINITY_DN42279_c0_g1_i1:3-1817(+)
CGRTWTTSRRPVGMLAASRATRLGRTLLARHESVALGVEVPRPRPPVHAAVAHAPPRARA
VAGERELALLRQIEEKANWLSCLMVHNANNVRPSRDGLKVGGHQASSASLSTILTALFAR
VLEPQDRVAVKPHASPMYHALQYMMGRQTLDNLKRFRSLGGVQAYPSRTKDLPEVDFSTG
SVGLGPAVTAFAALTESYLRAHGLSPKPWPGTSEAPSRPGRMVSIVGDAEMDEGNVFEAL
LESWKLDIPNAWCVVDYNRQSLDKNLEEASHRIHEKMFRLAGWDVVTVKYGKRLMRAFEQ
PGGAALHKWLNRCDNATFSALTFRGGSAWREAMLRDAPAFGEQARALKALVERHSDEELH
VLMTDLGGHCFETLLEAFEHAASTDRRTVFIAYTVKGHGLPLAGHRDNHGLFLAPTVGGA
LAKPTSTQAAFGNVLKAVAQSEAPLADRIVTACPDVTTTTGLSGFVNKRGVFTTGRAHAD
PFKTARAHSLTNWATRSDGQHIELGIAENNLCLLLAAMGLSAPLFGQRLFPIGTLYDPFV
SRALDSLNYACYMDSRFMLVGTPSGISLAPEGGAHQSFNTPLIGMAMPNLRMYEPAFADE
VKVLM
>TRINITY_DN42279_c0_g1::TRINITY_DN42279_c0_g1_i2::g.7721::m.7721 TRINITY_DN42279_c0_g1::TRINITY_DN42279_c0_g1_i2::g.7721  ORF type:internal len:667 (+) TRINITY_DN42279_c0_g1_i2:3-2000(+)
CGRTWTTSRRPVGMLAASRATRLGRTLLARHESVALGVEVPRPRPPVHAAVAHAPPRARA
VAGERELALLRQIEEKANWLSCLMVHNANNVRPSRDGLKVGGHQASSASLSTILTALFAR
VLEPQDRVAVKPHASPMYHALQYMMGRQTLDNLKRFRSLGGVQAYPSRTKDLPEVDFSTG
SVGLGPAVTAFAALTESYLRAHGLSPKPWPGTSEAPSRPGRMVSIVGDAEMDEGNVFEAL
LESWKLDIPNAWCVVDYNRQSLDKNLEEASHRIHEKMFRLAGWDVVTVKYGKRLMRAFEQ
PGGAALHKWLNRCDNATFSALTFRGGSAWREAMLRDAPAFGEQARALKALVERHSDEELH
VLMTDLGGHCFETLLEAFEHAASTDRRTVFIAYTVKGHGLPLAGHRDNHGLFLAPAQVDA
LRARLGLSAADEWEPFSALVDGQIARQLLEAAPINRVPTRSHGLAERVDVPLDLAPTVGG
ALAKPTSTQAAFGNVLKAVAQSEAPLADRIVTACPDVTTTTGLSGFVNKRGVFTTGRAHA
DPFKTARAHSLTNWATRSDGQHIELGIAENNLCLLLAAMGLSAPLFGQRLFPIGTLYDPF
VSRALDSLNYACYMDSRFMLVGTPSGISLAPEGGAHQSFNTPLIGMAMPNLRMYEPAFAD
EVKVLM
>TRINITY_DN42281_c0_g2::TRINITY_DN42281_c0_g2_i1::g.7745::m.7745 TRINITY_DN42281_c0_g2::TRINITY_DN42281_c0_g2_i1::g.7745  ORF type:5prime_partial len:225 (+) TRINITY_DN42281_c0_g2_i1:1-675(+)
VPESIGPCKTQGCQYFGSAKFEGYCSSCHKSNVTVPPKRNTAPLAATNRLLENVNKKTRH
TAPLVNSGKSSGQHCIEINCPRFGDPQQGNRCFQHFREAQASFPQLSPESIENLNLPVSP
VNMANQNVAGAVFAGSHSKNRIPIESANQNRAQTVTPYVVAMSKVESSRKSTNLCKNSTT
IGCKNYGNVQKNGFCNTCFPEVQRQEIQRRKYMATQSQQNKFGC*
>TRINITY_DN42282_c0_g1::TRINITY_DN42282_c0_g1_i1::g.7727::m.7727 TRINITY_DN42282_c0_g1::TRINITY_DN42282_c0_g1_i1::g.7727  ORF type:5prime_partial len:114 (+) TRINITY_DN42282_c0_g1_i1:2-343(+)
NDPIPSTSAFTPVFRSRTEQARPDSSTMQDNVAKVRRYLLENLEEDTSSVGGDFDHMPNM
SSTPRRPHRPTSRNSSSASKSLCQGFTKIGGACKLTCVHGSDFCYRHKDRSLS*
>TRINITY_DN42290_c0_g1::TRINITY_DN42290_c0_g1_i1::g.7716::m.7716 TRINITY_DN42290_c0_g1::TRINITY_DN42290_c0_g1_i1::g.7716  ORF type:internal len:205 (+) TRINITY_DN42290_c0_g1_i1:1-612(+)
QEMVNNPPIMFFDEPTSGLDSSSCFQCISLLKNLAAGGRAIVCTIHQPSAKLFMMFDHLY
MLAGGECAYKGGTQLLLPYFKSLNLECPPYNNPADYVMEVAAGDCGEDKVQLLIQSVKSG
NLEKQLASQTYDASTRTSKSSIATESEISEDQQGETSNENTRLLTTSNGQASFIHVEDLD
YELKEKQDINNDTDCHTFNTSLFT
>TRINITY_DN42291_c0_g1::TRINITY_DN42291_c0_g1_i1::g.7730::m.7730 TRINITY_DN42291_c0_g1::TRINITY_DN42291_c0_g1_i1::g.7730  ORF type:3prime_partial len:204 (+) TRINITY_DN42291_c0_g1_i1:298-906(+)
MPAKLNIINENSGKTSSVDTAAPGHDSNRIEEEDNTGLSRGSRMDKKTFSSLEARIIDKF
FMQGKHMVALADVANLTREPKDGVPLQSLTVKYVQEKANAVDFILDQLQDKMNALTKEEL
QFDKGSKDEVADFVEQERDTKVLVYVDDRCRTVHIVGEDYQQIQGCLHKLKIHLGMIKTT
DRGIHRQLSDPADVTGTERSNFS
>TRINITY_DN42291_c0_g1::TRINITY_DN42291_c0_g1_i2::g.7731::m.7731 TRINITY_DN42291_c0_g1::TRINITY_DN42291_c0_g1_i2::g.7731  ORF type:3prime_partial len:204 (+) TRINITY_DN42291_c0_g1_i2:338-946(+)
MPAKLNIINENSGKTSSVDTAAPGHDSNRIEEEDNTGLSRGSRMDKKTFSSLEARIIDKF
FMQGKHMVALADVANLTREPKDGVPLQSLTVKYVQEKANAVDFILDQLQDKMNALTKEEL
QFDKGSKDEVADFVEQERDTKVLVYVDDRCRTVHIVGEDYQQIQGCLHKLKIHLGMIKTT
DRGIHRQLSDPADVTGTERSNFS
>TRINITY_DN42295_c0_g1::TRINITY_DN42295_c0_g1_i1::g.7739::m.7739 TRINITY_DN42295_c0_g1::TRINITY_DN42295_c0_g1_i1::g.7739  ORF type:internal len:155 (+) TRINITY_DN42295_c0_g1_i1:1-462(+)
KVQSYLDKMSPEQQQQYLQTQQHVLQKIQKQQQLNAQIRAQVEAQKKQAALAAASGSCAI
GPTAPTFSQKPDTPVQTFLQKLQSSDASNTRKSDIQIIKSEMKVIPVPNTQVSSQPSSTS
DAVPHRGQKRSYLDIPKSTLISQQIRQDQNHALN
>TRINITY_DN42296_c0_g1::TRINITY_DN42296_c0_g1_i1::g.7711::m.7711 TRINITY_DN42296_c0_g1::TRINITY_DN42296_c0_g1_i1::g.7711  ORF type:3prime_partial len:143 (+) TRINITY_DN42296_c0_g1_i1:27-452(+)
MKFYKNLQTVSALRAVFRSGRTKSLEWRRTQLQNMLTMLDENKEQFCDVIKQDLNKSKFE
FMVMELDLTRNELINILNNLTEWTSPEKVKKGLLNIMDSVYIRREPLGVSLVIAPWNYPI
QTTLLPMMGAIAAGNCVVLKPS
>TRINITY_DN42302_c0_g1::TRINITY_DN42302_c0_g1_i1::g.33397::m.33397 TRINITY_DN42302_c0_g1::TRINITY_DN42302_c0_g1_i1::g.33397  ORF type:5prime_partial len:269 (+) TRINITY_DN42302_c0_g1_i1:1-807(+)
AIVTWGQSDGLVRIINGKNKPPVNFIQYTQSDEITCCVSVSDCRHLFMGGSSGIITVYNT
KHNPAKESELQVFGHKRCLYGHTAVINSLVVCKAYSILVSASQDSTCIIWDLNRLSYVRT
IRDHKSGVHVLAVSDTLGDIASVSHHGLGSHLHLHTVNAEFVTMVTCQDTINCLAYSGAP
EGVSVNVIAGGLSSGIIRMWNSWDLTHVRDLTYNHLVATPIISLTFTRDSQKLYSSSANG
RVILWDYSGNPRPKTSRFRPFIYPSLSS*
>TRINITY_DN42302_c0_g1::TRINITY_DN42302_c0_g1_i2::g.33399::m.33399 TRINITY_DN42302_c0_g1::TRINITY_DN42302_c0_g1_i2::g.33399  ORF type:5prime_partial len:236 (+) TRINITY_DN42302_c0_g1_i2:1-708(+)
AIVTWGQSDGLVRIINGKNKPPVNFIQYTQSDEESELQVFGHKRCLYGHTAVINSLVVCK
AYSILVSASQDSTCIIWDLNRLSYVRTIRDHKSGVHVLAVSDTLGDIASVSHHGLGSHLH
LHTVNAEFVTMVTCQDTINCLAYSGAPEGVSVNVIAGGLSSGIIRMWNSWDLTHVRDLTY
NHLVATPIISLTFTRDSQKLYSSSANGRVILWDYSGNPRPKTSRFRPFIYPSLSS*
>TRINITY_DN42304_c0_g1::TRINITY_DN42304_c0_g1_i2::g.33405::m.33405 TRINITY_DN42304_c0_g1::TRINITY_DN42304_c0_g1_i2::g.33405  ORF type:5prime_partial len:174 (+) TRINITY_DN42304_c0_g1_i2:3-524(+)
SFNRPNLFYEVREKPSVQKEFLDDIQKLITSRFCNQSGIIYTFSRKESEDVTRDLQSRGV
KAGCYHADMTAQERSRVHKAWIANKINVVVATVAFGMGIDKPDVRFVIHHSLSKSMENLY
QESGRAGRDGKKSHCIVYYRFQDVFRQSSMVMAEQTGLRNLYGIMQYLSLIHI*
>TRINITY_DN42304_c0_g1::TRINITY_DN42304_c0_g1_i3::g.33406::m.33406 TRINITY_DN42304_c0_g1::TRINITY_DN42304_c0_g1_i3::g.33406  ORF type:internal len:353 (+) TRINITY_DN42304_c0_g1_i3:3-1058(+)
SFNRPNLFYEVREKPSVQKEFLDDIQKLITSRFCNQSGIIYTFSRKESEDVTRDLQSRGV
KAGCYHADMTAQERSRVHKAWIANKINVVVATVAFGMGIDKPDVRFVIHHSLSKSMENLY
QESGRAGRDGKKSHCIVYYRFQDVFRQSSMVMAEQTGLRNLYGIMQYCTDAGKCRRSMIA
RYFGEVWDRSQCNKMCDHCSSHCTVENKDMTSFCVNVLKILDNAASTEQKLTNAKLLDAW
QGKGPVPCRVKGTETGTDRDKLERILAHMLQKEYIREDFHFTPYSTISYLVSGPKAGMVK
NGREKVFLDMIGQQKTTTSTSSSPLSSSASKKTSNLDQTKVSNKSDVARSKL
>TRINITY_DN42306_c0_g1::TRINITY_DN42306_c0_g1_i1::g.33390::m.33390 TRINITY_DN42306_c0_g1::TRINITY_DN42306_c0_g1_i1::g.33390  ORF type:3prime_partial len:164 (+) TRINITY_DN42306_c0_g1_i1:284-772(+)
MPVDIPPIKPDLAFPSKDTMDESPNLHKEASTVGDLISFGELPNKRRLSDQRRHSISDSN
IPFEFGRRRSLHRSDSEKTLVGKSSRRSPSTTPTRSGAQTDRTDYRYQNRDDFSEGYKNG
NKRRMSRRDSMMNVLREDLEKIPCLVAIGKRHSSKRVLSDEDN
>TRINITY_DN42316_c0_g1::TRINITY_DN42316_c0_g1_i1::g.33410::m.33410 TRINITY_DN42316_c0_g1::TRINITY_DN42316_c0_g1_i1::g.33410  ORF type:internal len:108 (+) TRINITY_DN42316_c0_g1_i1:2-322(+)
HNYIHVHFHIHYHMHNYIHVHFHIRYNSIITYMYTFTYTITCIITYMYTFTYTITCIITY
TFNFTFAITCIITYKYTFTYAITCIITYKYTFTYAITCGVADPKMIA
>TRINITY_DN42316_c0_g1::TRINITY_DN42316_c0_g1_i2::g.33411::m.33411 TRINITY_DN42316_c0_g1::TRINITY_DN42316_c0_g1_i2::g.33411  ORF type:internal len:105 (+) TRINITY_DN42316_c0_g1_i2:2-313(+)
HNYIHVHFHIHYHMHNYIHVHFHIRYNSIITYMYTFTYTITCIITYMYTFTYTITCIITY
TFNFTFAITCIITYKYTFTYAITCIITYKYTFTYAITCIITYKY
>TRINITY_DN42317_c0_g1::TRINITY_DN42317_c0_g1_i1::g.33388::m.33388 TRINITY_DN42317_c0_g1::TRINITY_DN42317_c0_g1_i1::g.33388  ORF type:5prime_partial len:143 (+) TRINITY_DN42317_c0_g1_i1:2-430(+)
CKLRIFTVAQFEENSIQMKKDLTTFMYQLRIQADVEVVEMSNTDISAYTVEKTLVMEQRI
EMMKKMKMDMLSPQIIVDKIRRHSRQETKIELGSVHNGTKLDSEDQSEINQYTFSPSGRG
ASCTMEKMAENVNKNVSDILKP*
>TRINITY_DN42318_c0_g1::TRINITY_DN42318_c0_g1_i1::g.33392::m.33392 TRINITY_DN42318_c0_g1::TRINITY_DN42318_c0_g1_i1::g.33392  ORF type:internal len:272 (+) TRINITY_DN42318_c0_g1_i1:2-814(+)
LCLLLFAAFYYVWTKSYEVVLQSREEDNQGWTLLNIFSAGDHAVVETPSFTETDFYLILL
TLIRDDIISVWFYIVSFVPKTIADVIVQIDAILVLSAVSILLVTSYIYIAYFRDSNTDNT
NKGGKERKQTGDKKKEKQDKSSDNRRRGLVASCNKSKRFYWHWLTGLLFIAFLFSIPWEF
VRLYQTMVAEKVTQMTTGIPTECMPEHMSVTQSLKAWLRWQFSWSNDPCLQYHKALLVDP
MWQVPPLMVISSAFSHCLVYPVEIFFGGLGK
>TRINITY_DN42318_c0_g2::TRINITY_DN42318_c0_g2_i1::g.33393::m.33393 TRINITY_DN42318_c0_g2::TRINITY_DN42318_c0_g2_i1::g.33393  ORF type:5prime_partial len:112 (+) TRINITY_DN42318_c0_g2_i1:2-337(+)
FFGGLGKAFRLFFSEIPTPWQPVMLIVMVTIIMLILIMMFGYRVHLPFILKFEPKTPVYL
RVKERKKTGHESERNNLNFSIESSQDTDFCNSQDSQYTQDATQYTLDNQSF*
>TRINITY_DN42322_c0_g1::TRINITY_DN42322_c0_g1_i1::g.33379::m.33379 TRINITY_DN42322_c0_g1::TRINITY_DN42322_c0_g1_i1::g.33379  ORF type:internal len:149 (+) TRINITY_DN42322_c0_g1_i1:2-445(+)
LTQTTSNVNKFVVLTERRCSDLDTLLQSLQCLASVLHNQNMATENLASQPWSSLVGVMGQ
LWSVWQPKWTKEVPIIASCFVQMLMISSSLVSQLENTVILKILELISNNLEDKCTCEVKL
SVAHFLQKCKKVKFSPSSQQPQILNRIP
>TRINITY_DN42329_c0_g1::TRINITY_DN42329_c0_g1_i1::g.33404::m.33404 TRINITY_DN42329_c0_g1::TRINITY_DN42329_c0_g1_i1::g.33404  ORF type:5prime_partial len:301 (+) TRINITY_DN42329_c0_g1_i1:1-903(+)
GPFNINMMRVALFLVFVGGCLGATTVEMLSADNRFSTLVSLVQQAGLVDTLNKGTYTIFA
PTNAAFSKVPAATLTSLQNNVTALTNVLTYHVVPGSIMSSAASNELKVTTANGADARFNV
YSHNNVVTIQGSTISEFDKVASNGVIHVIDSVMMPPSGDIVDYVSGNSKLSTLLSLVVQA
GLASALQGDALTLFAPTNAAFAKLSQAQLTDIQNDSALLASILKFHVVGSTEYSVGLWKK
EHLTTLNGGIDDLTVHMPHHNTAIKLQNALVTMADIGTTNGVVHLIDHVLVPHHGTAFGR
*
>TRINITY_DN42330_c0_g1::TRINITY_DN42330_c0_g1_i1::g.33402::m.33402 TRINITY_DN42330_c0_g1::TRINITY_DN42330_c0_g1_i1::g.33402  ORF type:complete len:105 (+) TRINITY_DN42330_c0_g1_i1:334-648(+)
MGSASGHNGVKSVIHSLHTDVIPRIKIGIDRPADKNKIGEYVLEKFPTDEQKIINQAVNK
SLIKLTQHLEQRTGSNIGDVFKSQSESKLSKSSDQKQGTSVDLD*
>TRINITY_DN42331_c0_g1::TRINITY_DN42331_c0_g1_i1::g.33385::m.33385 TRINITY_DN42331_c0_g1::TRINITY_DN42331_c0_g1_i1::g.33385  ORF type:internal len:120 (+) TRINITY_DN42331_c0_g1_i1:2-358(+)
SLPLLGIGVFTLLLSLIFCCYMWKLKRQARREQGYRRIQFSPKKKKKLPNDTCPVCLDEF
LVKEKIVICPCQHVFHSKCLMEWLRHKNNCPMCKAPVRTVSAERAGLAAEARGLMEGVS
>TRINITY_DN42334_c0_g1::TRINITY_DN42334_c0_g1_i1::g.33380::m.33380 TRINITY_DN42334_c0_g1::TRINITY_DN42334_c0_g1_i1::g.33380  ORF type:5prime_partial len:154 (+) TRINITY_DN42334_c0_g1_i1:3-464(+)
GWIKHPPTSSSSSHLDIPAIFQGTLSISEEPMDTYLDMNLWTKGQIFINGKNLGRYWPHA
GPQVRLYVPKYALKKGDNNVVLFELEQSPCGDRSLCYVEFKDQPLINATISSHSNLSNHS
PPDKTGSYSVTSAILDFIKSCNIFKSFWGLLLG*
>TRINITY_DN42335_c0_g1::TRINITY_DN42335_c0_g1_i1::g.33400::m.33400 TRINITY_DN42335_c0_g1::TRINITY_DN42335_c0_g1_i1::g.33400  ORF type:5prime_partial len:141 (+) TRINITY_DN42335_c0_g1_i1:2-424(+)
KRKGKRGWRGNRLQSSSSLAAGEEMDLEDQSSSVSQDDTPSPSTSPDHALQTPPPELQME
GGDYHSPLNSLAKWNVQDVYEFVRSLPGCSPYADEFRSQEIDGQALLLLKEDHLMTTMNM
KLGPALKICARINAIKEETG*
>TRINITY_DN42337_c0_g1::TRINITY_DN42337_c0_g1_i1::g.33401::m.33401 TRINITY_DN42337_c0_g1::TRINITY_DN42337_c0_g1_i1::g.33401  ORF type:internal len:168 (+) TRINITY_DN42337_c0_g1_i1:3-503(+)
CSLKKTSTEKGSEQFMEVLKSFMTEPATSLTSGVSETFRSVNAGTNHKSAEPESSLRIRG
KANERHSARVTMTTTRGQKILYDTQQLRSVVQARFDTWGIQGDWELDDDTGVVMHSRQTD
ESEQCMQLLKESVYEKTVYVKKESMFIVESDKWLLLTKHLLKKYKDK
>TRINITY_DN42338_c0_g1::TRINITY_DN42338_c0_g1_i1::g.33381::m.33381 TRINITY_DN42338_c0_g1::TRINITY_DN42338_c0_g1_i1::g.33381  ORF type:internal len:250 (+) TRINITY_DN42338_c0_g1_i1:3-749(+)
SQELYKLAQYLQEALHREKMLEQKLSTLQELVQNTQESSEGGWQALIDEDRLLSRLEVLE
NQLHAYSKNHTEDTLRQELVTLQEEKLNYETTAKESLMKVLQEKIEAVTKLSDLERSLSK
SEDECGHLKDMCEKSQEELQLLAEKYQDQLKEVQDITIQLQDAEAKHLEDMDTAEKEKVD
LSEKIEDMVKQKTILTAKLESLQADNDISSEQLTTMKARLEQFKDTNEDDHINNMKMVDS
DQEKYQDQL
>TRINITY_DN42339_c0_g1::TRINITY_DN42339_c0_g1_i1::g.33391::m.33391 TRINITY_DN42339_c0_g1::TRINITY_DN42339_c0_g1_i1::g.33391  ORF type:internal len:161 (+) TRINITY_DN42339_c0_g1_i1:1-480(+)
NWIVEHFRQILSTDDAGATRWTLLYVLVYKLGEQGSLTMLPMFMVDQGMSAASVGFWTGM
VGVGVSIFGSVLGGWLVAFFRYTPYQVVLFFSKCRLVPLVLYALLIGSWVYEVIDVDHQT
VYVVLVLCMSLMLLGSGVVTTTTFTLMMYCSQRSPSSIQA
>TRINITY_DN42347_c0_g1::TRINITY_DN42347_c0_g1_i1::g.33407::m.33407 TRINITY_DN42347_c0_g1::TRINITY_DN42347_c0_g1_i1::g.33407  ORF type:5prime_partial len:132 (+) TRINITY_DN42347_c0_g1_i1:3-398(+)
PGTVDEGLNFEEANKRYADVRMKTKEEVLEKMDVTQQSAMASTASSGGAMGADDARRAQL
LAEIVKLQSRASTTSEDTKAEEGEAELSKEEKEAAIEAARLAQEKEAEKYRVGDEVVKSK
GLLGLDFLASA*
>TRINITY_DN4234_c0_g1::TRINITY_DN4234_c0_g1_i1::g.3744::m.3744 TRINITY_DN4234_c0_g1::TRINITY_DN4234_c0_g1_i1::g.3744  ORF type:internal len:125 (+) TRINITY_DN4234_c0_g1_i1:1-372(+)
SVGRVGMEHGSMVMSKSNTSRSSEYEFSPKTYADNAYNRSVGRVGMEHGSMVRSKSATSN
SADRHESPQGTYVDNAYNRRIGRVGMERGSMVMSKSSSGRASPVSDTYVDNSYNRSVGRA
GQLK
>TRINITY_DN42360_c0_g1::TRINITY_DN42360_c0_g1_i1::g.33386::m.33386 TRINITY_DN42360_c0_g1::TRINITY_DN42360_c0_g1_i1::g.33386  ORF type:3prime_partial len:124 (+) TRINITY_DN42360_c0_g1_i1:3-371(+)
MNNLKVIYSSKLNKVQDAKNQPSRVIPQVPDRILDAPELLDDYYLNLLDWSSNNHVAAAL
GSSVYIWNASSGTIVQLMTLEEAEQYVSVVNWIKEGNILAVGTSNGTVELWDVGEQKLIR
TMT
>TRINITY_DN42360_c0_g1::TRINITY_DN42360_c0_g1_i2::g.33387::m.33387 TRINITY_DN42360_c0_g1::TRINITY_DN42360_c0_g1_i2::g.33387  ORF type:complete len:119 (+) TRINITY_DN42360_c0_g1_i2:3-359(+)
MNNLKVIYSSKLNKVQDAKNQPSRVIPQVPDRILDAPELLDDYYLNLLDWSSNNHVAAAL
GSSVYIWNASSGTIVQLMTLEEAEQYVSVVNWIKEGNILAVGTSNGTVEVKNTRNRGK*
>TRINITY_DN42366_c0_g1::TRINITY_DN42366_c0_g1_i1::g.33378::m.33378 TRINITY_DN42366_c0_g1::TRINITY_DN42366_c0_g1_i1::g.33378  ORF type:5prime_partial len:396 (+) TRINITY_DN42366_c0_g1_i1:1-1188(+)
KELAKIEEQQRAIHNLKTNLIDDLNARGVLSDPETQAVIRRHQEEQDALRQRLDDQRSRQ
EQMLKEKLQQRLVQREKSMLQAQDEELKNLVAPNKTAAKIKKMLMIHNHMVAMEKMRNQL
EREISQTLEQVKYEYDVCKKKAVQDQEMEFIAGLVRVGTIPQTELESVLRMLYPGKSEKE
FAEIFNKLFDPALQPRTESRAQAELSHLTSRVAHDHQFPPPILSRRSSIASELGVLSASK
NGSLRKSKKKKPSYVSPQDQQQYYQNDQFEDNSRFRPSSRQSFDESDSRFNLSGRQSFNN
TSNFPRQPYEDHPHPLEAGYSTFGQKQNGRAYANPIMEEDDDVVSAQYVSNGYNPQPAPR
NLPPLQEKGGRKKKKKKFLKKLASPRAYDDDDDLL*
>TRINITY_DN42368_c0_g1::TRINITY_DN42368_c0_g1_i1::g.33408::m.33408 TRINITY_DN42368_c0_g1::TRINITY_DN42368_c0_g1_i1::g.33408  ORF type:internal len:320 (+) TRINITY_DN42368_c0_g1_i1:3-959(+)
TKTKNSEYNRYPNINFDSLFTGNPSKVKFGKLRCLINYFRRVVEEMPCGTVTYTRQCLDH
LPDWDNDDTPLRALHVSSEGTIEDDGDGFLQVDFANMYLGGGVLGHGCVQEEIRFLICPE
MLVTRLFTEALGKNECLIMRGCERFSNYDGYASKFEWKENYVDKTPRDDWGRIQCEVVAI
DALVIHDHKSQFQQGMVKRELNKAFCGFFQTGGKSPHPAVCTGNWGCGAFGGDKQLKALI
QLMAASKAERDLCYFTFDDNNLRDELYVVHKHMTDKLLTIGDVMGLITNYNKDWFNLMVG
YEPLNLFGYIKKHSAPSSM
>TRINITY_DN42368_c0_g2::TRINITY_DN42368_c0_g2_i1::g.33409::m.33409 TRINITY_DN42368_c0_g2::TRINITY_DN42368_c0_g2_i1::g.33409  ORF type:complete len:105 (+) TRINITY_DN42368_c0_g2_i1:89-403(+)
MKMVGQYRRNVLLNTHRGKPKLRLYQYIMSVFDGSLEDTDEDSNQSTEMQHWQEDDMGSE
DIGDIEVKTVDSDWSKDGEENVDNKGGKGVKRRQASVDYKANTP*
>TRINITY_DN42372_c0_g1::TRINITY_DN42372_c0_g1_i1::g.33396::m.33396 TRINITY_DN42372_c0_g1::TRINITY_DN42372_c0_g1_i1::g.33396  ORF type:5prime_partial len:249 (+) TRINITY_DN42372_c0_g1_i1:1-747(+)
FSEEELKQILYQVSQGLRYIHSQNLVHLDIKPGNVFIHRNPKFLLSPESGLESCEEDEEF
EEAIIYKIGDLGHVTSVANPCVEDGDCRYLSSEILAENYEHLSKSDIFSLGLTIFELGGG
AELPKNGDEWHAIRRGELPDLPHYSQELNDLIKSMVQADPRDRPTALGIIQHPALCPQGK
KSRAQLRKELNEERFKNQLLSQKLVEATQCLTQNVSGSKFNYKLPTLSKKGSRLIGSKMK
RSMSMSAF*
>TRINITY_DN42373_c0_g1::TRINITY_DN42373_c0_g1_i1::g.33382::m.33382 TRINITY_DN42373_c0_g1::TRINITY_DN42373_c0_g1_i1::g.33382  ORF type:internal len:181 (+) TRINITY_DN42373_c0_g1_i1:1-540(+)
CPAGYYCVNRDRADICPQGNYCPTGTGATLGLCSSGTFGASTGLSADNECTQCTGGYYCS
TPGTPTPDGPCAAGHFCTQGVNTATPATGGSHTGTGGECPAGSYCPANSSVSITCSAGSY
AINTGQALCDACPGGYYCTAGTTDYSANPCTTGHYCPEGTEYFDQYKCPSGTYNPDMSSN
>TRINITY_DN42373_c0_g2::TRINITY_DN42373_c0_g2_i1::g.33384::m.33384 TRINITY_DN42373_c0_g2::TRINITY_DN42373_c0_g2_i1::g.33384  ORF type:internal len:135 (+) TRINITY_DN42373_c0_g2_i1:3-404(+)
YYCLGEAISSKSGQCSPGWFCSGGASSPTPTPIGNFSSVDLCMCPDYNFTGGRCQPGTYC
PFGSENPTECTPGKYCDSYEQSTETGDCDAGYYCPGGNTEPNPSATICPAGSYCPAGSGS
PTACPAGTYSNSLG
>TRINITY_DN42386_c0_g1::TRINITY_DN42386_c0_g1_i1::g.33377::m.33377 TRINITY_DN42386_c0_g1::TRINITY_DN42386_c0_g1_i1::g.33377  ORF type:5prime_partial len:128 (+) TRINITY_DN42386_c0_g1_i1:1-384(+)
VIVIRVHNLDNLGYKPKPRLQRWMKTVLTKISFYERSSDEGTTLVQETYPEVEEKLENSK
ISEITENLPKSAWKDKKDDTHVNDECRSYTYQDLSIMIDKISFFTFLVVTNVLTLVFLLM
LSLGGRL*
>TRINITY_DN4238_c0_g1::TRINITY_DN4238_c0_g1_i1::g.3748::m.3748 TRINITY_DN4238_c0_g1::TRINITY_DN4238_c0_g1_i1::g.3748  ORF type:internal len:113 (+) TRINITY_DN4238_c0_g1_i1:3-338(+)
NEYHFPKFNKAFKDKKRAVKEKMRQWYLDKKRAQGISIAQEEALWNMGIFGCHTTRALSD
TVFFYVTKIFGVISGTSLRLLKIEHFQFSEDQYGKYVELDKKFSMEEINEQL
>TRINITY_DN42396_c0_g1::TRINITY_DN42396_c0_g1_i1::g.33394::m.33394 TRINITY_DN42396_c0_g1::TRINITY_DN42396_c0_g1_i1::g.33394  ORF type:3prime_partial len:232 (+) TRINITY_DN42396_c0_g1_i1:63-755(+)
MPRYAQLVMGPAGSGKSTYCSNMVKHCEAIRRTVHVVNLDPAAEHFDYPVLVDIRELIQV
DDAMEDESLKFGPNGGLVFCMEYLAQNFEWLQEQLDDIEDDYILFDCPGQIELYTHIPVM
KQLVESLQKWNFHVCAVYLIDSQFLIEASKFVSGVLTALSTMVNLEIPHVNVMTKLDLLS
KKDKKDLERYLEPDMQNLLYEEFEDTKFNKKFQKLNSAIATMIDDYSLVKF
>TRINITY_DN42396_c0_g1::TRINITY_DN42396_c0_g1_i2::g.33395::m.33395 TRINITY_DN42396_c0_g1::TRINITY_DN42396_c0_g1_i2::g.33395  ORF type:complete len:121 (+) TRINITY_DN42396_c0_g1_i2:63-425(+)
MPRYAQLVMGPAGSGKSTYCSNMVKHCEAIRRTVHVVNLDPAAEHFDYPVLVDIRELIQV
DDAMEDESLKFGPNGGLVFCMEYLAQNFEWLQEQLDDIEDDYILFDCPGKIYCKNKGPSL
*
>TRINITY_DN42397_c0_g1::TRINITY_DN42397_c0_g1_i1::g.33403::m.33403 TRINITY_DN42397_c0_g1::TRINITY_DN42397_c0_g1_i1::g.33403  ORF type:internal len:158 (+) TRINITY_DN42397_c0_g1_i1:3-473(+)
CLECGLCFAVFPSLKKHLFMVHKVRNFTVYLKDNNIEEEKHVEDDDGIEREPFRSGPVQE
SSSEEEEGNPLECKVCYKSFENQHNLKRHSRVHGMAFIKKTRRKRVDSSNKKVVNNDKAE
NAGVKREKLVLKIKRAKLEKSQNEENDCKGREIEANV
>TRINITY_DN42398_c0_g1::TRINITY_DN42398_c0_g1_i1::g.33389::m.33389 TRINITY_DN42398_c0_g1::TRINITY_DN42398_c0_g1_i1::g.33389  ORF type:5prime_partial len:108 (+) TRINITY_DN42398_c0_g1_i1:3-326(+)
LCGGDLLESFAVPGLWADDDIEAIVSNYGLVCVTRNGSDPRKFIYESDILTKYQDNIHIV
TEWIQNEISSTKIRRALRRKESVKYLLQDSVIDYIREHQLYGVTCNK*
>TRINITY_DN42403_c0_g1::TRINITY_DN42403_c0_g1_i1::g.17339::m.17339 TRINITY_DN42403_c0_g1::TRINITY_DN42403_c0_g1_i1::g.17339  ORF type:internal len:400 (+) TRINITY_DN42403_c0_g1_i1:1-1197(+)
QVLKNARSYIEQKKGPQSNDVKVYVHGWEEKMTVVKKLLTLLNSYTPPEIRIISIDVVKE
MILNYQSECINVMVPILTQAHISYQDTNLPMANGPYFPRRGQKSIGPKSNIRPPRPHFNM
LLHSSQIEATKGVDDSYDAALQDFFIPYHTMVDLMCRVAVNQQILTEPIINLSAMVAYEG
VPLHSPYFAKLWYEIYHTEVDKNFIKILCSSSFFIDYVDAVLLDERLSLNNTTIYQFFCN
FFPKVYQQVLSDQGRPLLDSLVASITAEKSALENMKSERELIAIFQRIAGDLRAMLLIFS
VQPPKHLNKMLYESLQYIMQVCREHQQQRAELMAATKAKQQPRRRNASQCSQDGEGSEDS
GETPSKRRRMTSGSSSQEETTTPDTKAKSTTSCDKDKKD
>TRINITY_DN42405_c0_g1::TRINITY_DN42405_c0_g1_i1::g.17346::m.17346 TRINITY_DN42405_c0_g1::TRINITY_DN42405_c0_g1_i1::g.17346  ORF type:3prime_partial len:484 (+) TRINITY_DN42405_c0_g1_i1:51-1499(+)
MLRCISTFSRTLSSNIQLTSLQRHANSCRCLQSLRTLSDHRRITTTPFPEFKDDPVSSHA
ELYRMSLDKPDYFWGTLARSRLDWQGDFGLVKDCDLAKGHVRWFLDGKINAAVNCVDRHA
EKTPDKVAFIWEKDEPGTQEYVTYRELQQLVCRMSNMLESHGVKRGDRVAIYLPKSPTAV
AAMLACARIGAIHSVVFAGFSSEALAGRIIDAQVETVITADQGVRGGKIIELKQVVDDAL
TQCPGVKRVFVYQRTGADVSMNKNDFVLEKEMASRPDTHTPTVLDSEDYLFMLYTSGSTG
KPKGIAHTQAGYLLYANLSMKHAFDYQEGEIFGCVADIGWITGHTYVVYGPLSNGATTLL
FESTPLYPNPGRYWEMVERLKLNHLYLAPTALRMLLKSGDSWVTKYDRSSLRKLGCVGEP
LNHEAWEWYFEVVGDGGCDIVDTWWQTETGGICITPRPSAPGDEIRPAMPMRPFFGIDPV
LMD
>TRINITY_DN42405_c0_g1::TRINITY_DN42405_c0_g1_i2::g.17347::m.17347 TRINITY_DN42405_c0_g1::TRINITY_DN42405_c0_g1_i2::g.17347  ORF type:complete len:278 (+) TRINITY_DN42405_c0_g1_i2:51-884(+)
MLRCISTFSRTLSSNIQLTSLQRHANSCRCLQSLRTLSDHRRITTTPFPEFKDDPVSSHA
ELYRMSLDKPDYFWGTLARSRLDWQGDFGLVKDCDLAKGHVRWFLDGKINAAVNCVDRHA
EKTPDKVAFIWEKDEPGTQEYVTYRELQQLVCRMSNMLESHGVKRGDRVAIYLPKSPTAV
AAMLACARIGAIHSVVFAGFSSEALAGRIIDAQVETVITADQGVRGGKIIELKQVVDDAL
TQCPGVKRVFVYQRTGADVPMNKNDFVLEKVIFYIIL*
>TRINITY_DN42406_c0_g1::TRINITY_DN42406_c0_g1_i1::g.17343::m.17343 TRINITY_DN42406_c0_g1::TRINITY_DN42406_c0_g1_i1::g.17343  ORF type:3prime_partial len:134 (+) TRINITY_DN42406_c0_g1_i1:104-502(+)
MALLILDFDIPNSVPINLFDIPDFSFKRNIPTVVRILLEGVLRMCPSTNVQRSSKSSLFK
PVVSLYSVSLRESKLNLLYVRRHVFLMLDKRSNIILLLRYVVAVSYTHLDVYKRQILIHD
VEGENTLFLATYA
>TRINITY_DN42406_c0_g2::TRINITY_DN42406_c0_g2_i1::g.17344::m.17344 TRINITY_DN42406_c0_g2::TRINITY_DN42406_c0_g2_i1::g.17344  ORF type:internal len:455 (+) TRINITY_DN42406_c0_g2_i1:1-1362(+)
PTLATTYLNRSMILDLLSSMRNTCLRTNNRFNFDSLNDTEYNETTGLKREDLDDLSTMVD
RHIRNTPSRSIRTTVGIFLLKLKSGMSNKLIGTLFGISKSSIRRAITSVRQILMKTFVPK
HLGLHHIAREVLINTHTRPLAQSLFGTDESGETAKLILVLDGTYIYIQKSNNFLFQRRSY
SMHKGRPLVKPMVVVSTTGYFVIIVGSYLSDSKNNDARILNHLLMTNIEDIKSYIQPEDV
FIVDRGFRDAVELLANLGITAEMPSFMTKGQKQMPTEDTNSSRLVTKIRWVVESANARIK
RWKYLDRVLPTNRVPYIGDYVKIVCAISNKYLSSLCCPDNADEDKQIAAHMLKMSKQVNV
LKSEIEDRNLERRSTIWKAVSEVDLDHFPRLSEDQLRSLTCGVYQLKLSSSYVQDHLDGN
CNIQIHTEESGLICVRLQSRHVSAKQYILWLRFG
>TRINITY_DN42406_c0_g2::TRINITY_DN42406_c0_g2_i2::g.17345::m.17345 TRINITY_DN42406_c0_g2::TRINITY_DN42406_c0_g2_i2::g.17345  ORF type:internal len:134 (+) TRINITY_DN42406_c0_g2_i2:3-401(+)
VSYTHLDVYKRQPLCCPDNVDEDKQIANHMLKMSKQVNVLKSEIEDRNLERRSTIWKAVS
EVDLDHFPRLSEDQLRSLTCGVYQLKLSSSYVQDHLDGNCNIQIHTEESGLICVRLQSRH
VSAKQYILWLRFG
>TRINITY_DN42411_c0_g1::TRINITY_DN42411_c0_g1_i1::g.17353::m.17353 TRINITY_DN42411_c0_g1::TRINITY_DN42411_c0_g1_i1::g.17353  ORF type:internal len:118 (+) TRINITY_DN42411_c0_g1_i1:2-352(+)
VIANGQLQLLMKEPVLQDKQQEHVKFCRYATELIERISGKQSQRYSDSSLEDIRKADIVA
QSKIIFQEKELLQLIHDHLQSKGYNESAEILQKEANLPRCSTPPPVHPSNQYVFGPS
>TRINITY_DN42419_c0_g1::TRINITY_DN42419_c0_g1_i1::g.17333::m.17333 TRINITY_DN42419_c0_g1::TRINITY_DN42419_c0_g1_i1::g.17333  ORF type:internal len:197 (+) TRINITY_DN42419_c0_g1_i1:1-588(+)
GPGRQIQDQDIKTKVYKRRWYVMIVYGIFAMTQCAVWNTFSPISAVGERVFNWNTADLSL
LTNWGPISYLVATFAVSWILDERGLRPACLLSAFFVAVGTGLRCITTRPAVASPLIHLGQ
LLNGFAGPIAMGAAPALSSEWFPPEQRTTATGIATLTNTLGLAVSFLLGPYLVPVQKIET
TNMTLISNYTMNSSDV
>TRINITY_DN42420_c0_g1::TRINITY_DN42420_c0_g1_i3::g.17314::m.17314 TRINITY_DN42420_c0_g1::TRINITY_DN42420_c0_g1_i3::g.17314  ORF type:internal len:107 (+) TRINITY_DN42420_c0_g1_i3:3-320(+)
VLVHFNYQSAYVLVHFNYQSAYVLVYFDYQSAYVLVCFYYRSAYVLTHFNYQSAYVLVHF
NYQSAYVLVYLSLIHIWGYERIIMRRYVCIKMRRYEGIIMRRYEPI
>TRINITY_DN42424_c1_g1::TRINITY_DN42424_c1_g1_i1::g.17351::m.17351 TRINITY_DN42424_c1_g1::TRINITY_DN42424_c1_g1_i1::g.17351  ORF type:5prime_partial len:115 (+) TRINITY_DN42424_c1_g1_i1:3-347(+)
TTNTTTTNTTSTTTTTTTTATNTATTTTNTTTTNTTSTTTTTTTTTATNTATTTTTTTTT
ITTTTTTTTNTTITTTTDTVSYTHLDVYKRQPLLCLLLLTSPPKPHLLPPLLHY*
>TRINITY_DN42428_c0_g1::TRINITY_DN42428_c0_g1_i1::g.17315::m.17315 TRINITY_DN42428_c0_g1::TRINITY_DN42428_c0_g1_i1::g.17315  ORF type:3prime_partial len:107 (+) TRINITY_DN42428_c0_g1_i1:219-536(+)
MCLTACFCAFLSLTMLTLNRCVFVCMNKIYLRIFKPYVCVILCLTCWVAAFLFEFPNFIG
WGDHYFDDKNHQCIWDRTDSFSYTLFVSIGLIGSPLVLMAICFILI
>TRINITY_DN42429_c0_g1::TRINITY_DN42429_c0_g1_i1::g.17327::m.17327 TRINITY_DN42429_c0_g1::TRINITY_DN42429_c0_g1_i1::g.17327  ORF type:complete len:279 (+) TRINITY_DN42429_c0_g1_i1:2-838(+)
MIVDDHHKADNHSYWYQVDTTKLPAGLCDKFVQCHQDGETSEFLQNCYEKADWVFMQIYH
SLAKSMLSWFMATTSINGWLGRGSMFVFSQAQLSQLLDLPDGTIGQNMLDLGAGDGEVTK
KMSPYFSNVYVTETSVPMENRLKETGFRILDISSWDDGALSFDLIGCLNLLDRCDKPISI
LHSMKRSLGPDGFVIVAVVLPFKPFVEFGSSDNKPTEIISLNGRTFEEQVASLVNDVFEP
AGFSLVRFTKLPYLCEGDMESSFYVLDDAVFVLRHKDS*
>TRINITY_DN42431_c0_g1::TRINITY_DN42431_c0_g1_i1::g.17350::m.17350 TRINITY_DN42431_c0_g1::TRINITY_DN42431_c0_g1_i1::g.17350  ORF type:5prime_partial len:210 (+) TRINITY_DN42431_c0_g1_i1:1-630(+)
ACSRDFVLRNLTICARRHFFSSSSVSANEKQDSIYSIGGPQDALNIPANTEASDYNSRVL
EADSLEGTTENTVTKKSFATLFRESSFVQLGNHGSKLVSGRIFDVQGDDLYISFGAKFHC
VCTRPAHQPERYTRGALVKLRIGSMEMTSSFIGTENHVTLLEADCTLLSILTTSDPTKPK
PQETDKTESSLDKKDKDIVYADLFKNLQN*
>TRINITY_DN42432_c0_g1::TRINITY_DN42432_c0_g1_i1::g.17317::m.17317 TRINITY_DN42432_c0_g1::TRINITY_DN42432_c0_g1_i1::g.17317  ORF type:internal len:155 (+) TRINITY_DN42432_c0_g1_i1:1-462(+)
WYNVLIKKSKNLLGCTGRHSSRSAVQGIPYDSKSNIQSLPLVKSTHECEQDVVRATGRLN
SAVCRERHIFAPFSRLESGAITHNTQTLTFVKEMKSKSTPAPVMTRATLQFDHSYNAEEQ
NGNKKDLEHLLMDICLTTTNGVRPETPRLFTALV
>TRINITY_DN42432_c0_g1::TRINITY_DN42432_c0_g1_i2::g.17318::m.17318 TRINITY_DN42432_c0_g1::TRINITY_DN42432_c0_g1_i2::g.17318  ORF type:internal len:155 (+) TRINITY_DN42432_c0_g1_i2:1-462(+)
WYNVLIKKSKNLLGCTGRHSSRSAVQGIPYGSKSDIQSLPLVKSTHDCEQDVVRATGRLN
SAICRESHTFAPFSRLKSGAITHNTQTLTFVKEMKSKSTPAPVMTRATLQFDHSYNAEEQ
NGNKKDLEHLLMDICLTTTNGVRPETPRLFTALV
>TRINITY_DN42433_c0_g1::TRINITY_DN42433_c0_g1_i1::g.17354::m.17354 TRINITY_DN42433_c0_g1::TRINITY_DN42433_c0_g1_i1::g.17354  ORF type:3prime_partial len:172 (+) TRINITY_DN42433_c0_g1_i1:236-748(+)
MSWCRYSPDADLRVKMTDFWVEHSQDASLQEMMLDTNAEELTKHELPEILSYLPSWERKD
ILELGAGIGRFTGELAASARSVIAVDFMEKFINKNKENNAQYDNIQYQCKDVTKLNVANN
SCDIIFSNWLMMYLEDTEVQNLIRNELSWLREGGYLFARESCFRQSDLGKS
>TRINITY_DN42435_c0_g1::TRINITY_DN42435_c0_g1_i1::g.17348::m.17348 TRINITY_DN42435_c0_g1::TRINITY_DN42435_c0_g1_i1::g.17348  ORF type:5prime_partial len:168 (+) TRINITY_DN42435_c0_g1_i1:1-504(+)
GVDINKGDAYGNPPLIYAIKSNNIPALKYLLKLNCSIQCLGSGMDNRPMASNMFLSNESF
VGEDISLLPLYLAISKIQLLPLKILCAVGVKYHKLAREPDILNYCKDKYELMQEWLESTV
FTPMSLKLCCRNEIRRHLHHNPLTAVDGLELPTSLRGFIRLDDLDNI*
>TRINITY_DN42437_c0_g1::TRINITY_DN42437_c0_g1_i1::g.17319::m.17319 TRINITY_DN42437_c0_g1::TRINITY_DN42437_c0_g1_i1::g.17319  ORF type:internal len:181 (+) TRINITY_DN42437_c0_g1_i1:2-541(+)
SMSTSLKRAIKSWSFASLTFNGQLKNGKDMRIVTKIDHSHTKKSLESSVSLRVNKNAVTS
KLNLQNKSVKQLTNMKGVFELSYPGKTVMFSQTINETKPDEFTSDMIARIGKYKNNVQTT
WKRISPTSLEITSNINLHSLDPLRIHGEYNLGPQNYKASGSVAKGTSKYIVSATAQVDMD
>TRINITY_DN42437_c0_g1::TRINITY_DN42437_c0_g1_i2::g.17320::m.17320 TRINITY_DN42437_c0_g1::TRINITY_DN42437_c0_g1_i2::g.17320  ORF type:internal len:169 (+) TRINITY_DN42437_c0_g1_i2:2-505(+)
SMSTSLKRAIKSWSFASLTFNGQLKNGKDMRIVTKIDHSHTKKSLESSVSLRVNKNAVTS
KLNLQNKSDKQFTNMIGVFELSYPGKTVMLSQTINETKPDEFTSDMIARIGKYKNNVQTT
WKRISQTSLEITSNINLHSLEPLRIHGEYNLGPQSYKASGSVVKGTSK
>TRINITY_DN42443_c0_g1::TRINITY_DN42443_c0_g1_i2::g.17321::m.17321 TRINITY_DN42443_c0_g1::TRINITY_DN42443_c0_g1_i2::g.17321  ORF type:internal len:162 (+) TRINITY_DN42443_c0_g1_i2:2-484(+)
IIAEFTKKALLRQLPREAGPAPSPAVIGAYLYICRQLYNTCEGLLVLYPYDLHNVIAEAW
RDASRELESAHTPTPGDDDSSSDNSSITIRESYDVAQWEDTLRDNLLNFASTAKGLLLLQ
QTGSLNECIVYMHVRYEKKLQVSKCEKFGYGYMVTQVAATA
>TRINITY_DN42444_c0_g1::TRINITY_DN42444_c0_g1_i1::g.17330::m.17330 TRINITY_DN42444_c0_g1::TRINITY_DN42444_c0_g1_i1::g.17330  ORF type:5prime_partial len:218 (+) TRINITY_DN42444_c0_g1_i1:2-655(+)
SKPTSIEEKAKSNAGQKSSLLKGALTKPTGRDSPVSNSSHVKPQNSSKQSAQSKNSNNKS
GGKYDIENDNVLVCGPSSSSTSKPSKPAPVVESTNPWDRIYSQIQKNNPKAEKRKRQVFD
SSDEEDEYDEDDDFIDDEGCGEDVSQHIRNIFGYDKRKYRFVDEDDVDDMEANFSTIMKE
EARSAKIGRMEDLEDMRMEEEELKRKKLAKMKKMKRR*
>TRINITY_DN42453_c0_g1::TRINITY_DN42453_c0_g1_i1::g.17336::m.17336 TRINITY_DN42453_c0_g1::TRINITY_DN42453_c0_g1_i1::g.17336  ORF type:complete len:153 (+) TRINITY_DN42453_c0_g1_i1:77-535(+)
MGAACTGQTGLSLVTLRDDVSPSIRRGKVPKKVLLIGPKGTGKTTLLYTWCLKTDTDNMA
DEVLNIKPTESFNVEVISGAELGQTLLVWDVTDTARRRQFYHGTEAIVYVVDGSDTFSID
MASVDLTSVLQDRDLMNLPLLFVVSKQDIQGN*
>TRINITY_DN42453_c0_g1::TRINITY_DN42453_c0_g1_i2::g.17337::m.17337 TRINITY_DN42453_c0_g1::TRINITY_DN42453_c0_g1_i2::g.17337  ORF type:3prime_partial len:172 (+) TRINITY_DN42453_c0_g1_i2:77-589(+)
MGAACTGQTGLSLVTLRDDVSPSIRRGKVPKKVLLIGPKGTGKTTLLYTWCLKTDTDNMA
DEVLNIKPTESFNVEVISGAELGQTLLVWDVTDTARRRQFYHGTEAIVYVVDGSDTFSID
MASVDLTSVLQDRDLMNLPLLFVVSKQDIQDSASIAEIEDKLCIKDIRGNR
>TRINITY_DN42455_c0_g1::TRINITY_DN42455_c0_g1_i1::g.17352::m.17352 TRINITY_DN42455_c0_g1::TRINITY_DN42455_c0_g1_i1::g.17352  ORF type:5prime_partial len:244 (+) TRINITY_DN42455_c0_g1_i1:3-734(+)
QGHIYYQMAHIGKVLVYGGKGALGSVIVSSFKAKNYWVGSIDLAPNEQADGNVIAKPGES
WVEQEELILKNVETLLGDSKLDAVLCVAGGWAGGNASSKVFVKNADAMWKQSVWTSAIAA
SIAAKHLKEGGLVTLPGACPALEGTPGMIGYGMAKAAVHQLVKSLAEKDSGLPNNASALA
ILPVTLDTPMNRKWMPDADQTKWTPLEFIADVFAKWTANQERPASGSLLQLITKDSKTEL
VCS*
>TRINITY_DN4245_c0_g1::TRINITY_DN4245_c0_g1_i1::g.3742::m.3742 TRINITY_DN4245_c0_g1::TRINITY_DN4245_c0_g1_i1::g.3742  ORF type:5prime_partial len:291 (+) TRINITY_DN4245_c0_g1_i1:1-873(+)
LPSPSARHSAMHEPHGEHSYKDSFARAMSVPAWAAPLVAIGVISLIALVSKLVQYRRHCC
RPKSVKLTYFLYPGRAEAIRVALAIGGVKFEDERLSVEDWKKHDKSCTPYGQLPVLYADG
QPLAQSLAILAYASTIAGLHKCCNTPLTYAKVYEIVFLVDEIFDALKPTYSMSHDEQISA
RKALMGEGGAIARVWGHIEKRLERNAKEHKYVVTHMVTAADVCVFCMAAMLSSGWLNGID
KDFLKNYPHVRAHKAMVAQMPRVREFYGHLPQQTKAAWQQAGIDIKAYQQ*
>TRINITY_DN42462_c0_g1::TRINITY_DN42462_c0_g1_i1::g.17349::m.17349 TRINITY_DN42462_c0_g1::TRINITY_DN42462_c0_g1_i1::g.17349  ORF type:5prime_partial len:104 (+) TRINITY_DN42462_c0_g1_i1:3-314(+)
HQTPNEIPKRDWSSDVCSSDPGIMKSFIVAALALVSVLGLVCANNYYYYPGYGAAPSSGG
FGNGALLGLIGLLFIVTLLFTNVTNTTSSSPTIVFPNGTSFTG*
>TRINITY_DN42467_c0_g2::TRINITY_DN42467_c0_g2_i1::g.17322::m.17322 TRINITY_DN42467_c0_g2::TRINITY_DN42467_c0_g2_i1::g.17322  ORF type:internal len:128 (+) TRINITY_DN42467_c0_g2_i1:3-383(+)
LKDEASMFPGITCRKATVICLIVVSMMGIYLFLNMTVPLKLQNETNEVLKQISQLNINNS
EAMMKSLGLDKVPSGVSSTFPVIVTGSNSVYFSISQGLIKSIHTVLMPVYPDIKLIYYDL
GLTTKQS
>TRINITY_DN42467_c0_g2::TRINITY_DN42467_c0_g2_i2::g.17323::m.17323 TRINITY_DN42467_c0_g2::TRINITY_DN42467_c0_g2_i2::g.17323  ORF type:3prime_partial len:127 (+) TRINITY_DN42467_c0_g2_i2:132-509(+)
MKLRILKTMTSSPVSYTHLLIVVSMMGIYLFLNMTVPLKLQNETNEVLKQISQLNINNSE
AMMKSLGLDKVPSGVSSTFPVIVTGSNSVYFSISQGLIKSIHTVLMPVYPDIKLIYYDLG
LTTKQS
>TRINITY_DN42470_c0_g1::TRINITY_DN42470_c0_g1_i1::g.17340::m.17340 TRINITY_DN42470_c0_g1::TRINITY_DN42470_c0_g1_i1::g.17340  ORF type:internal len:156 (+) TRINITY_DN42470_c0_g1_i1:3-467(+)
NFSGTVADCPDGFEHQGASCYKASGLEASWIEAKLYCRVLGSELSIVESAAEETTVEGVI
TRLHGAHIDEEYWLSGADINTEGTWEWMSANGQSWKITYSNWGHGAPDNNGGQENCLLIN
YHGGRTYWNDADCNEHHSFVCEVGFDAHTTSREHF
>TRINITY_DN42471_c0_g1::TRINITY_DN42471_c0_g1_i1::g.17334::m.17334 TRINITY_DN42471_c0_g1::TRINITY_DN42471_c0_g1_i1::g.17334  ORF type:internal len:278 (+) TRINITY_DN42471_c0_g1_i1:3-833(+)
IPFSEQKKAWAESVFYCEEQFNEFHRLILSQRAIMLNLLRIDSQFVKIKNRMISENSHLM
AKVKYFLESLEHDMMFYTEQVQNGGVSSERMYTKWLKMKEEVENFRHIEKKVTELEHQII
VVQTKIVEMQKSPFARTKQDDTLEDLAKQARNAYQDFRQTAKDNREAIRDQKPMVAVVVK
CVVWRDKKVPDLYAHLGKIRACKADIKELYPQVEQCLQEVISSSEKLISFQKNRQSGVWK
LVEVAIQQGKKQNLSNPPQNDELDNLGFCRQEATPSA
>TRINITY_DN42473_c0_g1::TRINITY_DN42473_c0_g1_i1::g.17355::m.17355 TRINITY_DN42473_c0_g1::TRINITY_DN42473_c0_g1_i1::g.17355  ORF type:internal len:209 (+) TRINITY_DN42473_c0_g1_i1:3-626(+)
QHIDNKEQKPEVQKKRITVRKLDAIGHAAVTSHSLAAYVSCLEEDHLRKFMKMVTADCQL
WLAKMFRFDEASASYHEDQREGLVRVCRLALYQKYPKYVTDGFEALYSRPPVIYLSSATP
PGLSNYLCLQLGLPISSVCTVPCNTLFGSSTKMRPNKHERMDIEILEKLIEDDIAAAKTP
VALMAYAGTPTVGHVDELEKIQELCKKN
>TRINITY_DN42476_c0_g1::TRINITY_DN42476_c0_g1_i1::g.17341::m.17341 TRINITY_DN42476_c0_g1::TRINITY_DN42476_c0_g1_i1::g.17341  ORF type:5prime_partial len:369 (+) TRINITY_DN42476_c0_g1_i1:1-1107(+)
KCINIAQRCIDAGQYEKATKFLNKAERLYPTQRAKDLLEHVHSLNHSEPDGGGGGTNNSQ
GEGPRKRRGSLGREKTENNGPTNEPKEKDYTSDQVLAVKRVKTCKDYYEILGVEKDASEG
DLKKAYRKLALQMHPDKNKAPGATEAFKAIGNAFGVLSDTEKRRKYDLYGSEEEQRSSRS
GTQDYTHGFEGDISPEELFNMFFGGGFPSGSVYQRRSRHSHMHTNRQHFRYSSRETQSSN
DGGATLLLQLAPILLLVVLSLVSSFFVSDPAFGLQRSEKYSVERKTTQLRIPYYVKSDFK
SNFAGDLRRMERQVEEEFVSNLRSNCWRERSYKENMLWKARNYADAKLYERAQSMETPSC
DQLQKIYT*
>TRINITY_DN42477_c0_g1::TRINITY_DN42477_c0_g1_i1::g.17328::m.17328 TRINITY_DN42477_c0_g1::TRINITY_DN42477_c0_g1_i1::g.17328  ORF type:complete len:189 (+) TRINITY_DN42477_c0_g1_i1:408-974(+)
MRRDMQEIIPGLFLGPYAAAMKSKLQTLQEHQITHIVCIRQNIEAHHIRSNFPDIFHYLV
LDIADLPTENIIKHIPQVRDFIDGCMKCAGKVLVHGNAGISRSAALVIAYVMEKYGLSYK
TAFMYVQQKRFCINPNEGFTQQLIEYEPMYRARLSIEAEQISLESGNLKRKCHFENDGCL
QKDPNMMT*
>TRINITY_DN42477_c0_g1::TRINITY_DN42477_c0_g1_i2::g.17329::m.17329 TRINITY_DN42477_c0_g1::TRINITY_DN42477_c0_g1_i2::g.17329  ORF type:complete len:215 (+) TRINITY_DN42477_c0_g1_i2:89-733(+)
MDDGMDDGNFPNIPQDNGDGTDWNYIMRRDMQEIIPGLFLGPYAAAMKSKLQTLQEHQIT
HIVCIRQNIEAHHIRSNFPDIFHYLVLDIADLPTENIIKHIPQVRDFIDGCMKCAGKVLV
HGNAGISRSAALVIAYVMEKYGLSYKTAFMYVQQKRFCINPNEGFTQQLIEYEPMYRARL
SIEAEQISLESGNLKRKCHFENDGCLQKDPNMMT*
>TRINITY_DN4247_c0_g1::TRINITY_DN4247_c0_g1_i1::g.3747::m.3747 TRINITY_DN4247_c0_g1::TRINITY_DN4247_c0_g1_i1::g.3747  ORF type:internal len:203 (+) TRINITY_DN4247_c0_g1_i1:1-606(+)
NKLTICRSEADSMKAQYEEQLRTLTKEKIDAEMEFSALRGNLEEEIVALKDKLVETESYW
RSQCEELEEEYSKGTQEQRDEIKQQLEDMEEKYDSQIQTMTDEKDIYIASQAQAYHERVT
GLERVIGESKSELQVVMQEKAAMEAEFGTKIEKLSNEISAEIENHKVTLGEVETFKAKVV
QVDEEKQKEIEMLIGQYETQLE
>TRINITY_DN42481_c0_g1::TRINITY_DN42481_c0_g1_i1::g.17325::m.17325 TRINITY_DN42481_c0_g1::TRINITY_DN42481_c0_g1_i1::g.17325  ORF type:complete len:351 (+) TRINITY_DN42481_c0_g1_i1:1209-2261(+)
MLYPKKSLVEEDSSDYSNTDDDDSDIDNAALPSTRLFDAPVRNIAPVPAPAFAPVLFGFG
TPLFGTQIAKTVCRQCPDYKDPLLNQGLLKGIKTALTTVKNLVTGGEDTATVSEEVSAAG
TAKGGATEPEASTSGEDSKPSSKPDVKVICTAPTHVCPANQNHVLCQCCLQPMPDFRAVG
VFGDPAAKIYQQCSLCYRAFCHAYWGCRKADCLGCLDKFKDMNFGRKALIGLILDNQYES
DIFRDYIDSQTMSVRDVLQHCCKQMDAGLFTVTAQGTAGFTTDSPVCYTCGMAQFKQLAL
QYRKTIKKEQLSEEARNRPDCYWGSKCRTQKNKPHHAKNFNHVCDQTRQF*
>TRINITY_DN42482_c0_g1::TRINITY_DN42482_c0_g1_i1::g.17316::m.17316 TRINITY_DN42482_c0_g1::TRINITY_DN42482_c0_g1_i1::g.17316  ORF type:internal len:158 (+) TRINITY_DN42482_c0_g1_i1:1-471(+)
YNATAPYVAGVLDWELSTLGDPFTDLATMCLSYRMPESHPTLKPFIGVDLKALGIPSEME
LVEQYCHMMNIPMIDNWEFYVAFNFFRFAAIIQGVYKRALDGQASASNAELVGLYAKEVA
NKAWEVASKSNIKPTNQNRSISLSGESGKRQYSTSAT
>TRINITY_DN42487_c0_g1::TRINITY_DN42487_c0_g1_i1::g.17338::m.17338 TRINITY_DN42487_c0_g1::TRINITY_DN42487_c0_g1_i1::g.17338  ORF type:5prime_partial len:141 (+) TRINITY_DN42487_c0_g1_i1:2-424(+)
PMPCICTMEYMPVCGMDGITYGNKCARNCAGVEEAYTGECHKVCACPRNLDPVCGQDGKT
YSNMCEMNCAGIAFFQNGACVTASKRAIPCICTFIYMPVCGSDGITYGNECGLNCVKEEK
GISKLSDGECPTTTTKSPIF*
>TRINITY_DN42488_c0_g1::TRINITY_DN42488_c0_g1_i1::g.17313::m.17313 TRINITY_DN42488_c0_g1::TRINITY_DN42488_c0_g1_i1::g.17313  ORF type:complete len:117 (+) TRINITY_DN42488_c0_g1_i1:133-483(+)
MALFTLNFLLDKVLFYSYFFLSSKAPLWLKFSSTVNVLDIYLKLSLCLALCIPCHDCGSG
LCLMLHLSVQMIVCIQFSITKDIAPVVPFSPLIHMNKKLLGRKKLSLIKVFSQVAC*
>TRINITY_DN42491_c0_g1::TRINITY_DN42491_c0_g1_i1::g.17331::m.17331 TRINITY_DN42491_c0_g1::TRINITY_DN42491_c0_g1_i1::g.17331  ORF type:3prime_partial len:381 (+) TRINITY_DN42491_c0_g1_i1:293-1432(+)
MPVPSMNETSWDDSRAMLSNGNMANMRQNNISKDDAGVSYFFQRPQETSDPGNYSTKKWA
VGDDSVLEQQRGMTVQELERNFHTMAIDREQPKKLWDIGDGEGNKQDPNQVMFQNNPWNR
PRDDGGWNAGPPGEPGGSGSLGVNMVEYVLGGSPNIAGKNMNIRPGLNHPYMHKMKQETS
DLDKKSKTPSPFDKGDTEGQGEIQEGMHPNGIMQNGMKEDTNVYGRRGNSRQNSPTSDDK
AQMMPKSDNDFLDQQSLMQQQMSGFQLDPSQLGIVDTMAIDPVQFDYNNQLGQVPSMDSP
TYNIDYQQQMRQQQQQQPIAVLTQQQYALATQQQQMGMNGAITPTPYVLSQDPYTVGIPL
TGPVIHPQYYGVQTPWGIYP
>TRINITY_DN42491_c0_g1::TRINITY_DN42491_c0_g1_i2::g.17332::m.17332 TRINITY_DN42491_c0_g1::TRINITY_DN42491_c0_g1_i2::g.17332  ORF type:3prime_partial len:381 (+) TRINITY_DN42491_c0_g1_i2:79-1218(+)
MPVPSMNETSWDDSRAMLSNGNMANMRQNNISKDDAGVSYFFQRPQETSDPGNYSTKKWA
VGDDSVLEQQRGMTVQELERNFHTMAIDREQPKKLWDIGDGEGNKQDPNQVMFQNNPWNR
PRDDGGWNAGPPGEPGGSGSLGVNMVEYVLGGSPNIAGKNMNIRPGLNHPYMHKMKQETS
DLDKKSKTPSPFDKGDTEGQGEIQEGMHPNGIMQNGMKEDTNVYGRRGNSRQNSPTSDDK
AQMMPKSDNDFLDQQSLMQQQMSGFQLDPSQLGIVDTMAIDPVQFDYNNQLGQVPSMDSP
TYNIDYQQQMRQQQQQQPIAVLTQQQYALATQQQQMGMNGAITPTPYVLSQDPYTVGIPL
TGPVIHPQYYGVQTPWGIYP
>TRINITY_DN42495_c0_g1::TRINITY_DN42495_c0_g1_i1::g.17324::m.17324 TRINITY_DN42495_c0_g1::TRINITY_DN42495_c0_g1_i1::g.17324  ORF type:internal len:167 (+) TRINITY_DN42495_c0_g1_i1:1-498(+)
VDFESLPVGLQTWRIAVATATSPAQLMLCIVQLNKSIAWEKSIMKVLCQICRKDDNEAEL
LLCDGCDRGYHTYCFKPKMENVPEGDWYCFECVSKAAGDTCCLVCGRRLGRMAECNRCNR
CVHIDCLDPPLPRVPRKWFCASCEDNKGVKKRVRKNSTANSTVNSA
>TRINITY_DN42497_c0_g1::TRINITY_DN42497_c0_g1_i1::g.17312::m.17312 TRINITY_DN42497_c0_g1::TRINITY_DN42497_c0_g1_i1::g.17312  ORF type:internal len:145 (+) TRINITY_DN42497_c0_g1_i1:1-432(+)
IPEEVQEEHVMERTATSIDYDGSSSIPRSVTTDMSNDVEHITTQRRWPEYQTASIPRSAA
TTDISNDTDSASTQRRWLEYQNSYSDNEKQLIEQMKRMKKEHSHILRTYEDRINKLMAKM
HELRSIAEMLENSSTKSSPYGMIP
>TRINITY_DN42501_c0_g1::TRINITY_DN42501_c0_g1_i1::g.17335::m.17335 TRINITY_DN42501_c0_g1::TRINITY_DN42501_c0_g1_i1::g.17335  ORF type:internal len:365 (+) TRINITY_DN42501_c0_g1_i1:1-1092(+)
STTCKDHMTSHCDGLIQIAQAVDTFNISNDSATGLLKGVATILATLPHDKCADGMRQLCS
FQTAALAKLLSEGTDAPKQGSADDPTTWLDRLAAIFRYTSPTISNGQIHPCLSVIQEVWP
VLSEACNKYQSDVRIVERCCRCIRFAVRCLGKSSSILLTPLVPQMVTLYQTHPHSCFLYL
GSILVDEYGSDKECTQGLLDMFQAFCGPTFKLLEEQNGLRNHPDTVDDLFRLSLRFIQRA
PLPFLQSMIAKPVLCCATAACSLDHKDANASIMKFITEFTKAATNKDERDDFEVRSTLVK
TLLQDHGQQLVHSLIHSLVFCLPTYMSADISDVLYEIMLVDRPTFCVWLEHVLKALPAEN
AGGA
>TRINITY_DN42503_c0_g1::TRINITY_DN42503_c0_g1_i1::g.2537::m.2537 TRINITY_DN42503_c0_g1::TRINITY_DN42503_c0_g1_i1::g.2537  ORF type:internal len:494 (+) TRINITY_DN42503_c0_g1_i1:1-1479(+)
VVSGSAATQIVSATPTRTIQVQSAQPQVRPQTVLVNSSSGAGTATALPGVTPTKIVVPSQ
VGVPSLSGLTSGAVIVSSPQASGAVSVLTSSGAAGIAKIISPVKATAQVIQKVGATGTPV
VAVANTPQGPRIVRHITPQIVVPNQQANLQQKQQQLQQQQQVLAQQQAQLQQIQAQLQQQ
LKLPSGQIIQVSSSALQALQGSSSSSGQQTITVTPQQLAALQQQQQLKQVKLEDGPRPQT
TIQPQPTSAAEPAKPAVQSAATFQDQFIKQVQQSTDGQKVEQSPVKTGGAVVTTPGSPPP
VAKLATSAQQKYAVTPQVVQEVVRQALLQNQTPEIQAKLLAMQKHMVLQKQPDLKNIIPT
ATTPVQVTRTEVVKSVYPDDSRLVKQPIPRPPVNLTQEQKDENARLTICTQVVKGILDKI
EKEEKKEQKLQKKAESAEEKQKRVAATKVQQILYKHKEALKKEIQRKRTLNERNMQIDIQ
TEINEALKTQQVG
>TRINITY_DN42509_c0_g1::TRINITY_DN42509_c0_g1_i1::g.2520::m.2520 TRINITY_DN42509_c0_g1::TRINITY_DN42509_c0_g1_i1::g.2520  ORF type:5prime_partial len:107 (+) TRINITY_DN42509_c0_g1_i1:1-321(+)
GGHRLFRSGFICDRQNVQTSNIVISLSFSIDYILVCCFRVNSRTYFIMEKENSSLCYFTY
CVVYHPNCLYSLKTTTKVLNNSNQLQTNKRVAYMYLTCIKLMSFDF*
>TRINITY_DN42510_c0_g2::TRINITY_DN42510_c0_g2_i1::g.2533::m.2533 TRINITY_DN42510_c0_g2::TRINITY_DN42510_c0_g2_i1::g.2533  ORF type:internal len:452 (+) TRINITY_DN42510_c0_g2_i1:2-1354(+)
GDYCDRDVYYFEKHLDLTTDVAQLCGLVQDVEGTGGGDPEECYEYVLNMTTGFDWTAGSQ
RALVLIGDATPHEPDYELNTANLDWRKEAETLANMGIKIYGVQAFENEDSTVFFEELVAL
TSGQHLKLSQFSHICDFIMAICYRERGEEFLEGYEAEVRAREARKGLHKDLEGLFGVLRR
GDSSASAKSTGSLRKTASLSSVTMSVVPTVLSPVPSLVSNTSVTACTSHSVSVSSSTAVV
LPVPVTAKKAVAKVSPLKFNAAKATKTVKTGKRTVKGITENKRNAVVAKLRHTVPESGFI
LNKKNLASRWSRWRLAMSETQPTPTEDWTQRSKYRSKCNVWKRRQLFDDHPVKANLYEFA
VQTRKGGKKRVVFCKWSRMGAKTRDWESCLLGKIYLQESIEKLFGHKTTGQYRLFVRRFV
PKQLGKNQKKAIKLFKNQYSYAWNLGMNIKR
>TRINITY_DN42512_c0_g1::TRINITY_DN42512_c0_g1_i1::g.2541::m.2541 TRINITY_DN42512_c0_g1::TRINITY_DN42512_c0_g1_i1::g.2541  ORF type:internal len:219 (+) TRINITY_DN42512_c0_g1_i1:2-655(+)
SESNGASIRKWKWPQANVKITEPVHFQLNNHVMFRCITQGQMTIVFSCQKEMARFSVGPA
PDADEYKATEETDQLLTAFTFSSKAAKDLMRLFAPSKKAKKKGRRHTSKSQSSEIIKLLT
DFPDKVSYEIEADKELAKLQRKARNLVDDWMEHYRIAVGLSSPHLQSLHDKPGYSMANRK
IKSAKISDTQLMLRRAILGVEDPESPRKTRIPSAPLAG
>TRINITY_DN42512_c0_g1::TRINITY_DN42512_c0_g1_i2::g.2542::m.2542 TRINITY_DN42512_c0_g1::TRINITY_DN42512_c0_g1_i2::g.2542  ORF type:internal len:128 (+) TRINITY_DN42512_c0_g1_i2:2-382(+)
SESNGASIRKWKWPQANVKITEPVHFQLNNHVMFRCITQGQMTIVFSCQKEMARFSVGPA
PDADEYKATEETDQLLTAFTFSSKAAKDLMRLFAPSKKAKKKGRRERREEEKEKEKEKEI
EKEEEDA
>TRINITY_DN42518_c0_g1::TRINITY_DN42518_c0_g1_i1::g.2530::m.2530 TRINITY_DN42518_c0_g1::TRINITY_DN42518_c0_g1_i1::g.2530  ORF type:3prime_partial len:104 (+) TRINITY_DN42518_c0_g1_i1:453-761(+)
MGDETEKMAPTASIETVIIVRPLKVVSLLLGFFNIILLISMIGASAWVGVDGVREGLWEI
CVTVKPGYIDCRVTEAKTYIMACRGLCLMAMIMCFTACIIVAK
>TRINITY_DN42519_c0_g1::TRINITY_DN42519_c0_g1_i1::g.2539::m.2539 TRINITY_DN42519_c0_g1::TRINITY_DN42519_c0_g1_i1::g.2539  ORF type:3prime_partial len:233 (+) TRINITY_DN42519_c0_g1_i1:42-698(+)
MASFRMVRRRCAVRYLLCLFIGILVLISIHLSVFTDQSSNPFKFKQLIDRSSQEISSIKN
KKQYSNLTQVILSKFINNSTIDYIKNKLNSASEIKNSIAITWDEIRNNPKLKTGNELIDN
YGENDKTKEGEHGKGVTFSGQEEAKALYLSDKYHLNVYASDKIPLNRLVPDARFEGCRSI
PFQSSLPSASVIIPFYDEWPSILLRTIYSIVNRSPKELL
>TRINITY_DN4251_c0_g1::TRINITY_DN4251_c0_g1_i1::g.3745::m.3745 TRINITY_DN4251_c0_g1::TRINITY_DN4251_c0_g1_i1::g.3745  ORF type:internal len:144 (+) TRINITY_DN4251_c0_g1_i1:1-429(+)
RDQDSKSNLPSGSGMSHACSSKMTLTEKMGLANRKKPSVKNENAKWKTQMVCLKAKKKSE
DKDQDTQSEIKLLEIISNCNWENDRTNMLSKISHIISKDCPTNHIIMWSGYVLQFLPKAD
KPAVIPPELQSKLPVSMYSIRVR
>TRINITY_DN42527_c0_g1::TRINITY_DN42527_c0_g1_i1::g.2524::m.2524 TRINITY_DN42527_c0_g1::TRINITY_DN42527_c0_g1_i1::g.2524  ORF type:5prime_partial len:107 (+) TRINITY_DN42527_c0_g1_i1:2-322(+)
CDKSYGSLGALKMHIRTHTLPCKCKLCGKAFSRPWLLQGHVRTHTGEKPFKCAHCGRSFA
DRSNLRAHLQTHSDIKKYGCKNCTKTFSRMSLLLKHEEGSCLGLRR*
>TRINITY_DN42530_c0_g1::TRINITY_DN42530_c0_g1_i1::g.2532::m.2532 TRINITY_DN42530_c0_g1::TRINITY_DN42530_c0_g1_i1::g.2532  ORF type:5prime_partial len:386 (+) TRINITY_DN42530_c0_g1_i1:1-1158(+)
PFYMLKRKQNCEMWDGKHAVVLDMLTSFRVLVVTSTVVLLMFVYVIQFSDIPRFPDESPA
FVPSDITKRIARKCEEKFNLTIEDNINVINNYPRGIADDYMWKLRGNWSTPEKIIPFPVI
VTAFDKTYYPQAMGLFYSIDKLLMTNKKYAGQIKVIAYDMGISKRQVKVIQEKCNCELRR
FPFEELPAHLRKLRTYAFKPIIIQKLLMEFGFVWWVDSSVRFLTPDVDAAIKYAVDNSML
FKVSTSPREDISITKQTDVRTFKFLEEDPCKFRPFGETWATVLLFHFDKLTKAVVNAWTV
CALNKDCIAPPGTEDKGLCNMKQHFDGRCHRFDQSVLSIVTRRLFHEQNSYPLDTRVNSL
YVVKRGHLVHYFEYCFGILMYGCAM*
>TRINITY_DN42539_c0_g1::TRINITY_DN42539_c0_g1_i1::g.2528::m.2528 TRINITY_DN42539_c0_g1::TRINITY_DN42539_c0_g1_i1::g.2528  ORF type:3prime_partial len:211 (+) TRINITY_DN42539_c0_g1_i1:382-1011(+)
MLHDVIGEKEELITQLTVQIDSLQAEVDNLSDFQNKLQEDFDTVQTMLEEKDREIESLTK
ELTDRSPVGTTEEHSLVIKHEVEIAKLKKDLREKDNVVEEKMEEIAELSDKVELIESHIE
KYKEHEQNYDEQIVEKEREIQTLQKQVASALQIAPPPIPLSEDEKDDLIQEKTEEIEKLR
KELEEASLGRPPSPPLSQDEKSQVIRQQKE
>TRINITY_DN42542_c0_g1::TRINITY_DN42542_c0_g1_i1::g.2538::m.2538 TRINITY_DN42542_c0_g1::TRINITY_DN42542_c0_g1_i1::g.2538  ORF type:internal len:213 (+) TRINITY_DN42542_c0_g1_i1:3-638(+)
SDDRIDFLRSIDLLNGVNSDEGAFSIAYMTGSDGSGEFKPTSDDMKQNYVPMAAWVMLGP
DTHPAVVDMISSEYTDWENPDDPDRIRLQYVKMTGDTMFAVPSTKLSFIHANVSEEVNSY
AYQFRCKPTTSIIETPDWVKGANHGDELGYVFGLDKEMVFNMVDLVGKEMKEFEDWEFDV
AYNIMTYWTNFAKSGNPNKPNPVVATWPKYGP
>TRINITY_DN42549_c0_g1::TRINITY_DN42549_c0_g1_i1::g.2534::m.2534 TRINITY_DN42549_c0_g1::TRINITY_DN42549_c0_g1_i1::g.2534  ORF type:5prime_partial len:102 (+) TRINITY_DN42549_c0_g1_i1:2-307(+)
FSAVNNLPAAVFFVTISLGLSACNSSGHLSNHAEVAPSHAGITFAISNTLATIPGILCGP
LTAELVIQSHGRWFPVFIIAGGVNFVGAIVYLSQSAASQIL*
>TRINITY_DN42552_c0_g1::TRINITY_DN42552_c0_g1_i1::g.2535::m.2535 TRINITY_DN42552_c0_g1::TRINITY_DN42552_c0_g1_i1::g.2535  ORF type:internal len:289 (+) TRINITY_DN42552_c0_g1_i1:3-866(+)
DRTVGVNQKEKKKIGRPPGAKNRKVTLPLAKKKTARHMSKKQKLDLKVKRKSGRPPGSKN
KQKMVTLPLADANVTSNIHEKTAMNIEDCDQSLEMDIADEKLENETEMTPQSEKLLEETI
DTVIKNARKIDIAEKFARVKDSLRFESLKDKGGVKSVAKQKKETNIARVASKKRILMSHA
SNSDSVASIAHLATNDLRRKLHKKLIAKLSGNRATKPDISISPPVDCDLNLDNVNVEKNE
LNIENKKATVVSETVENISKGSETDIQNLSALIEQKRVNKSDIDTTSE
>TRINITY_DN42563_c0_g1::TRINITY_DN42563_c0_g1_i1::g.2523::m.2523 TRINITY_DN42563_c0_g1::TRINITY_DN42563_c0_g1_i1::g.2523  ORF type:internal len:125 (+) TRINITY_DN42563_c0_g1_i1:3-374(+)
LSQHEKSIHENSEDLIDKHAAQIADLIRKHEDNSQSSSTELEKYYKGEIKKLKTNSERLL
HEKNQQTEKLNLNLQQLKSDLSSKQHELEQSNVQFKAKMEQVNSNYKERIEECDKLQSEL
DKVR
>TRINITY_DN42566_c0_g1::TRINITY_DN42566_c0_g1_i1::g.2536::m.2536 TRINITY_DN42566_c0_g1::TRINITY_DN42566_c0_g1_i1::g.2536  ORF type:5prime_partial len:168 (+) TRINITY_DN42566_c0_g1_i1:1-504(+)
DGTPDKYGFAGVYENPIRENNPVSKKVKSYYNGTWFCCSRFNGLLPTTTTFGPVRFVVSL
QSIMGMFEQPQLYDFREYNVPSYRDGYLHRINHYIELILSDGEIPGLKAKKVPLKNKYIT
LQKPFCVSSEWYTWVNVFVMKELDLNNVKYGITDCNTQIPEIKKFYN*
>TRINITY_DN42568_c0_g1::TRINITY_DN42568_c0_g1_i1::g.2525::m.2525 TRINITY_DN42568_c0_g1::TRINITY_DN42568_c0_g1_i1::g.2525  ORF type:5prime_partial len:162 (+) TRINITY_DN42568_c0_g1_i1:3-488(+)
EKKSKDRDKDRGKETQIIGPELTAAEKFSMFKKQREASKGDDKIVDDLFKDFIASKIKQI
EKSEKKDKKHKSDSKDKHRSDGREKKHKSKSKRDGVVTSVEEMNKFLDSEISNISVPINN
PSGATTVNSNITNISALETVPNEKVSVVKNNDTVQKNLRER*
>TRINITY_DN4256_c0_g1::TRINITY_DN4256_c0_g1_i1::g.3749::m.3749 TRINITY_DN4256_c0_g1::TRINITY_DN4256_c0_g1_i1::g.3749  ORF type:internal len:101 (+) TRINITY_DN4256_c0_g1_i1:3-302(+)
NTPLLSPSDHSKRSSVISGNDVIPNESHYQIPDSVYIANRTVEQTKASAFRPITPDSINS
STNNIYAKVNKPRQFQLKQTGVIYATVNKACLKKSPSPDS
>TRINITY_DN42574_c0_g2::TRINITY_DN42574_c0_g2_i1::g.2521::m.2521 TRINITY_DN42574_c0_g2::TRINITY_DN42574_c0_g2_i1::g.2521  ORF type:5prime_partial len:129 (+) TRINITY_DN42574_c0_g2_i1:1-387(+)
LILPMNLTLYLNVLILPMNLTLYLNVLILPMNLTLYLNVLILPMNLTLYLNVLILPMNMT
LYLNDILILVTTYRNKSYCVFYDLFPHDHVIYFHVLFQIAEVFSLLLDRSQFFFYIYQPY
PSCQSVCY*
>TRINITY_DN42582_c0_g1::TRINITY_DN42582_c0_g1_i1::g.2527::m.2527 TRINITY_DN42582_c0_g1::TRINITY_DN42582_c0_g1_i1::g.2527  ORF type:internal len:185 (+) TRINITY_DN42582_c0_g1_i1:3-554(+)
EEEPSKGQSSRPQEPEVKLLTEKEMNALGAKIVKAEIMGNQEQADKLKSQLEAAREARKN
APPGSVSEGGKKGGMGPDEDFVTLTRTDRSGMARPVPDAQHPLESRGGKRRKKQKVETHT
GKQGERTKYFDDDDKFDLKTLVEREKLGTAEDQNKMFARLAGRAVEKTNDDFQVDDIFIS
KANQ
>TRINITY_DN42586_c0_g1::TRINITY_DN42586_c0_g1_i1::g.2522::m.2522 TRINITY_DN42586_c0_g1::TRINITY_DN42586_c0_g1_i1::g.2522  ORF type:internal len:228 (+) TRINITY_DN42586_c0_g1_i1:1-681(+)
GTGSATYKCNTGYTTPDSLTITCKTDATWDISPPSCTIKDCGTVPSGGAGSHLEAPTSTT
TTFGSKAQFTCTSGYILDTGSLTITCLDTGHWEQNPTCKPLDCGSAPTKGTYSSKSSETG
TTFGKTFTYTCDTGYKPSSPGTLTIHCLFTGRWETAPTCLIKDCGAPPTAQNAVLSGRTG
TEYGDSASYTCNTGYTTSSTLDIFCYDSWQSAPVCQKKDCGIPSSVP
>TRINITY_DN42593_c0_g1::TRINITY_DN42593_c0_g1_i1::g.2529::m.2529 TRINITY_DN42593_c0_g1::TRINITY_DN42593_c0_g1_i1::g.2529  ORF type:internal len:116 (+) TRINITY_DN42593_c0_g1_i1:1-345(+)
CEDNRKLELTKTNEINFDFEMINQENIVPDLDIDTAVKDSVSNSYTSCKEVDNLKDSVDN
DKDETPLEIDDVEDAVKLETIVKDASDIGQCTTEIAEAASRMSETEDDSILYETC
>TRINITY_DN42594_c0_g1::TRINITY_DN42594_c0_g1_i3::g.2531::m.2531 TRINITY_DN42594_c0_g1::TRINITY_DN42594_c0_g1_i3::g.2531  ORF type:3prime_partial len:179 (+) TRINITY_DN42594_c0_g1_i3:678-1211(+)
MGTAYMMTSGCCFLLETILQLYVVATHSKGSEALFVILLALVMGPLILINFISAIQVTRT
QDFSGKGCGRAVCIGFHSFQLGLVWRTLKLLILFDSKDWDDYLNMRLFHCGFQSLPFSVI
LAYSMFVSENVEAASVVTIVVSLSSAAVALTTYRTGDKLYEAVEFENTRLKIRKNIGV
>TRINITY_DN42598_c0_g1::TRINITY_DN42598_c0_g1_i1::g.2526::m.2526 TRINITY_DN42598_c0_g1::TRINITY_DN42598_c0_g1_i1::g.2526  ORF type:5prime_partial len:207 (+) TRINITY_DN42598_c0_g1_i1:3-623(+)
YVFFSSDNGYHLGQFGLPYDKRQMYDFDIRVPLMVRGPRIAPGQISEEIVLNIDFAPTFV
DLVDGDSKLENVDGITIAPILHPHDNKTLVLRHSFLVEHQGEYSETVAGCPQYNNQSMDN
CDKHCVCEDSRNNTYGCVIQFLEKKTLKFCEFQDSENFVEIYDTKADPYELSNLKSTIDP
KDIVDLERKLQFLATCAGPNCNSIPV*
>TRINITY_DN42601_c0_g1::TRINITY_DN42601_c0_g1_i1::g.2540::m.2540 TRINITY_DN42601_c0_g1::TRINITY_DN42601_c0_g1_i1::g.2540  ORF type:internal len:210 (+) TRINITY_DN42601_c0_g1_i1:3-629(+)
HSHAAIRSMKARYQRFMTKKDRKRAEEYLLTDLDHDIHGSSTSVQMFSENAMNPGLGSTY
KFIHKVATEVKKMHEDIAPLNIFHFGGDEVPYEAWEGSPACISLVESEEVKSFEHLMEYF
VSRTADVIAKCKLDIGAWQDGVIPDEASLKPISRTKFKSKEVFVYAWQNVWESGLAGCAY
RLANAGYKVIMSQGTHLYFDHPYEPDPEE
>TRINITY_DN42603_c0_g1::TRINITY_DN42603_c0_g1_i1::g.2810::m.2810 TRINITY_DN42603_c0_g1::TRINITY_DN42603_c0_g1_i1::g.2810  ORF type:internal len:261 (+) TRINITY_DN42603_c0_g1_i1:1-780(+)
RMSALSLFCVLAYLTVTNCFLLDTLLNHIPHQVCYGELGCFSNGSPFLSITHRPLSVAPQ
SPAVIGTRFLLYTRENPTLERILDPSYVPSISESLFVGSRPTKIIVHGFTHNAHRPWILN
MTKELLTEGDYNVITVDWHKGAILPYETATANTRVVGAQIAQLIKVVMQLQHSTSDQFHI
IGHSLGAHVAGYAGERISHLGRISGLDPASPYFENTDIRVRLDPSDADFIDVIHTDGGGA
KNLGFGSTQAMGHVDFYPNG
>TRINITY_DN42604_c0_g1::TRINITY_DN42604_c0_g1_i1::g.2834::m.2834 TRINITY_DN42604_c0_g1::TRINITY_DN42604_c0_g1_i1::g.2834  ORF type:complete len:188 (+) TRINITY_DN42604_c0_g1_i1:198-761(+)
MATQSDAVLIGLIITIAIVGIGGGVSLTVFILIKWREYVKRRSISRTVHPRSRQPTRRRR
IRVRHAENSVNNSGAAEIELPPPYSEHDTHAPPTYASLGLMPSNFRRENSTRGTRGTNGG
PLTPAPMRRDSVSRTLHLTASSLMVPGTGSTNTPSGSMFTTSIGGTREQSASSNIRSMNM
VHLNTRN*
>TRINITY_DN42619_c0_g1::TRINITY_DN42619_c0_g1_i1::g.2812::m.2812 TRINITY_DN42619_c0_g1::TRINITY_DN42619_c0_g1_i1::g.2812  ORF type:5prime_partial len:240 (+) TRINITY_DN42619_c0_g1_i1:2-721(+)
DLQITPSAFFDKLKNGFNHSKGSSAFANPRDHQKPSHINSLSTTSDITSATVSANSGINV
STHSNSNQVHYPFQGQQGHFLQNRFNGGLQSQTGALNCDIPVLSDLLSYKSCLEARHKEI
MSSAIHSQQKPSTLPSTPAQRPESESKQYHHNSMNNFNSGRPLNGIYPFPFLADQPMLLS
SLRHPDQILRPSPQYPMPHFGDDPFQPLLITSLGNPYFAPPASSWTGSSRPNPSVYTQL*
>TRINITY_DN42620_c0_g1::TRINITY_DN42620_c0_g1_i1::g.2821::m.2821 TRINITY_DN42620_c0_g1::TRINITY_DN42620_c0_g1_i1::g.2821  ORF type:5prime_partial len:129 (+) TRINITY_DN42620_c0_g1_i1:3-389(+)
DDEDDGEWEAPTIPNPKFKGEWTAKRIPNPAYKGPFVPKKIANPEYKEDKELYLSRKPLG
TVGIDIWQVKSGTVFDNIIVADSVEAVEAFNKEHFFAHKEAEKKMFDESQNAPEEKPVED
AEEELDEE*
>TRINITY_DN42624_c0_g1::TRINITY_DN42624_c0_g1_i1::g.2844::m.2844 TRINITY_DN42624_c0_g1::TRINITY_DN42624_c0_g1_i1::g.2844  ORF type:5prime_partial len:283 (+) TRINITY_DN42624_c0_g1_i1:1-849(+)
HKTGTMLLFFLVVIVTPGAIGSWRNEWDFFTFAQAWPPGTCASAKMEHHVCHVPDEVTTW
AVHGLWPSNLQDNPGFCNESWHFDFSEIAALTKNLSKFWPNLYNDTKVDSFWEHEWDKHG
TCCTDLPQTSGLLKYFSMGLQLNQKFNITRMLKDGGVVPSDTALYSYQNFTNAIKKFTGF
EPVIECAVIENEYGDTVHLISQIEICLTKEFTPRSCYDDEPGESYSANETEMKDKMADDG
EEDMRLYFKSESTKIKLQRRLRKPQSDCPQKYNFSYPPIQHF*
>TRINITY_DN42625_c0_g1::TRINITY_DN42625_c0_g1_i1::g.2822::m.2822 TRINITY_DN42625_c0_g1::TRINITY_DN42625_c0_g1_i1::g.2822  ORF type:internal len:136 (+) TRINITY_DN42625_c0_g1_i1:2-406(+)
SGPVGARSGTLSTPSVTPVSPVRQPPVSARQHRPVDHRDFETSIELIATLKLKSLPLPAL
DKTFKDIGKLYNEVVESFRSLETDIHKFKEYFVEETAGIPVLATCVQILVKRCGVAKINI
ERKTGTFIEVTYDTK
>TRINITY_DN42639_c0_g1::TRINITY_DN42639_c0_g1_i1::g.2837::m.2837 TRINITY_DN42639_c0_g1::TRINITY_DN42639_c0_g1_i1::g.2837  ORF type:internal len:113 (+) TRINITY_DN42639_c0_g1_i1:1-336(+)
SSPPIPQSSPLLSQSSPPGCLPYLSHHLLYLNHHLPYLNHHLSYLGHHLPYLSHHHSYLS
HLLYLSHHLPYLRHHHSYLSSHILPQSSPLKSHSSPPYLCHHISCCNSSPPF
>TRINITY_DN42639_c0_g1::TRINITY_DN42639_c0_g1_i2::g.2840::m.2840 TRINITY_DN42639_c0_g1::TRINITY_DN42639_c0_g1_i2::g.2840  ORF type:internal len:124 (+) TRINITY_DN42639_c0_g1_i2:2-370(+)
HHLPYLSHHLSYLIHHLPYLCHHLPYLSHHHSYLSHHLPYLSRHLLYLSRYLPYVSHHLQ
YLSHHLHTSVITSNTSVITFCISSHHLPYFSHHLSYLSSPLISHSSPPYLCHHISCCNSS
PPF
>TRINITY_DN42639_c0_g1::TRINITY_DN42639_c0_g1_i3::g.2842::m.2842 TRINITY_DN42639_c0_g1::TRINITY_DN42639_c0_g1_i3::g.2842  ORF type:internal len:112 (+) TRINITY_DN42639_c0_g1_i3:1-333(+)
LSHHLSYLSHHLPYLSHHLSYLSHHLPYLSRHLLYLSRYLPYVSHHLQYLSHHLHTSVIT
SNTSVITFCISSHHLPYFSHHLSYLSSPLISHSSPPYLCHHISCCNSSPPF
>TRINITY_DN42641_c0_g1::TRINITY_DN42641_c0_g1_i1::g.2829::m.2829 TRINITY_DN42641_c0_g1::TRINITY_DN42641_c0_g1_i1::g.2829  ORF type:5prime_partial len:106 (+) TRINITY_DN42641_c0_g1_i1:1-318(+)
FHISVFRIQCHVQYCMTFFHISVFRIQCCVQYCTSILSYFCVQDTMSCPILYDILSHFCV
QDTMSCPILYQHPFTFLCSGYNVMSSIVPASFTQYSVPYTHIVNH*
>TRINITY_DN42641_c0_g1::TRINITY_DN42641_c0_g1_i2::g.2830::m.2830 TRINITY_DN42641_c0_g1::TRINITY_DN42641_c0_g1_i2::g.2830  ORF type:internal len:154 (+) TRINITY_DN42641_c0_g1_i2:3-461(+)
FGGECTSIMSCYVQACNSIISHYCVLDTMSCPILYQHPFIFLCSGYNVMSNIVPASFHIS
VFRIQCHVQYCMTILSHFCVQDTMSCLILYQHPFTFLCSGYNVMFNIVPASFHISVFRIQ
CHVQYCMTILSHFCVQDTMSCPILYQHPFIFLC
>TRINITY_DN42641_c0_g1::TRINITY_DN42641_c0_g1_i3::g.2833::m.2833 TRINITY_DN42641_c0_g1::TRINITY_DN42641_c0_g1_i3::g.2833  ORF type:internal len:171 (+) TRINITY_DN42641_c0_g1_i3:3-512(+)
SHFCVQDTMSCPILYDILSHFCVQDTMLCPILYQHPVIFLCSGYNVMSNTVPTSFHISVF
RLQCHVQYCTSILSHFCVQDTMSCPILYDHSFTFLCSGYNVMSNTVPASFHISVFRIQCH
VQYCTSILSHFCVQDTMSCPILYDHSFTFLCSGYNVMSNIVPASFHISVF
>TRINITY_DN42644_c0_g1::TRINITY_DN42644_c0_g1_i1::g.2825::m.2825 TRINITY_DN42644_c0_g1::TRINITY_DN42644_c0_g1_i1::g.2825  ORF type:internal len:334 (+) TRINITY_DN42644_c0_g1_i1:2-1000(+)
CSVDYNACKNSPCVEGSVCTDLKPAEQQNSGVGYSCFGCPAGYQLLSGNKKCLDIDECSS
NPCDPATSECVNILGSYLCRCNKGFRSSSVNHCIDINECNEATSGCEHNCVNSQGSYSCT
CNQDYDINTDNKTCQIRATIKDRCDNKGCEQGCSVGNVIDEVTCFCNKGYSLNDDQMTCT
NINECETGACPQQCEDLIGSFKCGCYDGYRLSLDQISCLVCEVGTWGPSCGNECGCSQHS
VTCDAKKGCQCQSGWEGQHCDININECDLNIHTCSPLQDCVDSIGSYACICKDGYHQQAD
RSCTNIDECVPGGENDCSTESAICIDKSPGFSD
>TRINITY_DN42645_c0_g1::TRINITY_DN42645_c0_g1_i1::g.2835::m.2835 TRINITY_DN42645_c0_g1::TRINITY_DN42645_c0_g1_i1::g.2835  ORF type:5prime_partial len:250 (+) TRINITY_DN42645_c0_g1_i1:1-750(+)
QDIYGIKTNFLTYNGLIAAINSFKSLVPNILDFKKMKYPFRPNYCWLFFKSSKGCYEFYE
LLNKNNEIPTSKNKWEELYNIEDNTWKEIYYSPFKFAIASQLQWFQVRINHRLLPTKAFL
YKIKVKESPLCSSCQQVETITHMLWTCPETKIFLQEIKETLLSKNIPYIFNEEEFIFNIG
KHFCEADLFFSLQIKYYIFSSKRLDIPLSINAFKNKVAWAFKTYKHLAIKNNNLQCFEKD
WQPIMQAVS*
>TRINITY_DN42646_c0_g1::TRINITY_DN42646_c0_g1_i1::g.2836::m.2836 TRINITY_DN42646_c0_g1::TRINITY_DN42646_c0_g1_i1::g.2836  ORF type:internal len:292 (+) TRINITY_DN42646_c0_g1_i1:2-874(+)
FGPFGLVAEYSLLKEHDVEKMMLLPKTNQALTPSTVQNIIFVTRPKLELMDQIAQAILKE
DQKGSFRKEYHVIFVPRRSLLCEKKLKEAGVHGSLTNIEEFSLSLIPFDYDVLSMEMDTS
FQECYLENDNTTMFYAAQSLITLQTLYGIIPNIYGKGECAKHVVDMMLRMRRELEGQEPQ
ITPQIDNLFIIDRTVDLLTPLLTQLTYEGLIDEIFGINNTSVKLPPEKFLTKEQQQSGGT
SDAEPKTVVLNSADELYAELRDKNFSAVGHVVSKKAKIITAQFDERHAAKT
>TRINITY_DN42647_c0_g1::TRINITY_DN42647_c0_g1_i1::g.2819::m.2819 TRINITY_DN42647_c0_g1::TRINITY_DN42647_c0_g1_i1::g.2819  ORF type:3prime_partial len:166 (+) TRINITY_DN42647_c0_g1_i1:262-756(+)
MVGYNPEDKSQLTKSDYALAGAISSAVSRAVAQPLDVLKIRFQLQIEPISRKGNVSKYQS
LYQAVTCIVKEEGTRALWKGHIPAQVLSVGYGIVQFTVLEYLTKVAWNVLPDDYRATLRP
VTHTVCGSMAACVAAVAIQPLDILRTRFVAQGQKKVYNSLLHASA
>TRINITY_DN42655_c0_g1::TRINITY_DN42655_c0_g1_i1::g.2818::m.2818 TRINITY_DN42655_c0_g1::TRINITY_DN42655_c0_g1_i1::g.2818  ORF type:3prime_partial len:124 (+) TRINITY_DN42655_c0_g1_i1:139-507(+)
MMNRKHQQVQVWLEKVFGDRSVPAYELNQHTVGILCDLMQRNEMKEKDTQLLIEDLRQKA
EEYNVENGRLETILQSLNLTTASLSQSGVMSLRTLANLALTLQTKDASDTSYLLALQHLE
EEI
>TRINITY_DN42656_c0_g1::TRINITY_DN42656_c0_g1_i1::g.2814::m.2814 TRINITY_DN42656_c0_g1::TRINITY_DN42656_c0_g1_i1::g.2814  ORF type:5prime_partial len:222 (+) TRINITY_DN42656_c0_g1_i1:3-668(+)
TTVCADKREKMDRANAPIRQYSYESSLRPNYGPVRQHSYDSSCSSRCSRSSRSREDLLDP
RTRFRRTMLSRQNTVDYDDSDGAPMDISSGSSFDQDSDLDIVNPQAVLLGTSYGETSETS
FTSKPNNRKPQTRQSCGNTYQNLSNSVGDLLHGRCGINSAVRKKSKSLMTMKRLMSETRN
DDEITPITEETVVKILDDSLLDRNMADILYSVEALWPKVPK*
>TRINITY_DN42658_c0_g1::TRINITY_DN42658_c0_g1_i1::g.2826::m.2826 TRINITY_DN42658_c0_g1::TRINITY_DN42658_c0_g1_i1::g.2826  ORF type:internal len:275 (+) TRINITY_DN42658_c0_g1_i1:1-822(+)
CSMSGNVSQFLDMIETCQKVEDGVQFSVLYKGLMATHHVYTALQDLNVNFRTIILPESLK
IIQSQDTSVFAALSQLETILSETGQPLDAMISQLEMLHRNAVMDMKNDNSELIMCVQTIQ
KKFIQLLEGRGGGCDLTPGQMLLMGFNGLFTRLDDEFANLLECVDSMQVPEIWKKVDGVC
EAKSLQLSSFTANTRSLLLSLFFIRRLQVMQEFFHMCTQFAAAIQGLEGGNCYDDEQLSR
PIKRFIADYVRKQVIGFPSQVLGYILCLTIQTMG
>TRINITY_DN42660_c0_g1::TRINITY_DN42660_c0_g1_i1::g.2820::m.2820 TRINITY_DN42660_c0_g1::TRINITY_DN42660_c0_g1_i1::g.2820  ORF type:5prime_partial len:144 (+) TRINITY_DN42660_c0_g1_i1:1-432(+)
HIFNVDTRKWNTDLKCTGQSPGPRSFHSATGLGNRVVVMGGRAQDNQHYADFHVYDTASS
EWLQPKVCGDLPASRGQHSVVTVGDKLVMFGGSSEFSPEIMMCQRFYGDTFVLPLGDVLK
GKSLPKPELNGQTNGIEAQAVSS*
>TRINITY_DN42664_c0_g1::TRINITY_DN42664_c0_g1_i1::g.2828::m.2828 TRINITY_DN42664_c0_g1::TRINITY_DN42664_c0_g1_i1::g.2828  ORF type:internal len:185 (+) TRINITY_DN42664_c0_g1_i1:1-552(+)
RVSTSLNVFRPKQQQATPIINDSEREQVGSPTLSNQPNVFTQPLKEPEDKEISAFRDAGH
SVNNLVNRFETKSPDHETSGRKNSDLGRSESMKGRGDQRDSRPARRSKSDVDMDENMLKA
ITTSGSSSTSSLRSMGESPSGSMDTLTAQIQDDSDFDVEPELPSLKQVLGEETVRKLKPK
EKKR
>TRINITY_DN42665_c0_g2::TRINITY_DN42665_c0_g2_i1::g.2811::m.2811 TRINITY_DN42665_c0_g2::TRINITY_DN42665_c0_g2_i1::g.2811  ORF type:complete len:263 (+) TRINITY_DN42665_c0_g2_i1:186-974(+)
MTAMNPYAFRGWHLPSYDGSSNYERNYHMYGSLPSGYFTTPSSVYPFNPENQKQHNGDWK
LQSSSVCSTSSDGSPNNVRDQNIPGKSGYDNLYKTNNCRNADSDDHQRSCCALSCTCSSP
QQRLPVLNNSWAGSDLGGALDFNKSAMSMSSMMPYQSLCNRDMQNAIHLPSTTLAPTAVT
LRKRRRPYSKFQIAELEREYNSSTYISKSRRWELSQLINLSERQIKIWFQNRRIKAKKIT
KPEDSDKHDDSPGVPDMEMMHQ*
>TRINITY_DN42667_c0_g1::TRINITY_DN42667_c0_g1_i1::g.2823::m.2823 TRINITY_DN42667_c0_g1::TRINITY_DN42667_c0_g1_i1::g.2823  ORF type:internal len:322 (+) TRINITY_DN42667_c0_g1_i1:2-964(+)
VMVTEHRVFDGGNRRGHIVIRGTPERLMQHLVEDHSVVDPTYVEDFLLTYRKFLPSPTDL
TNKLMQWFEDPALRAKVTRVVLLWVNNHFIDFETNADMCEFLENFEELLERERMAGQLRL
LNLACASKARPRTVTLTRATRDEILYFQILGGLERGCGIFIKKVERDSKAYEAGLKRGDQ
ILEVNGQSLLNISHSKALELLRKTTHLSITVKSNLLEFKEMLESSEKNASTKRQDFVQTN
HKQRLSAPDLENTLNSPPIDSKKPTKKDRSFMMTIASSKPKLRKALRNLLPRNMSNSRMN
SDSSLNHSDENLSSHLSRKSS
>TRINITY_DN42667_c0_g1::TRINITY_DN42667_c0_g1_i2::g.2824::m.2824 TRINITY_DN42667_c0_g1::TRINITY_DN42667_c0_g1_i2::g.2824  ORF type:internal len:331 (+) TRINITY_DN42667_c0_g1_i2:2-991(+)
VMVTEHRVFDGGNRRGHIVIRGTPERLMQHLVEDHSVVDPTYVEDFLLTYRKFLPSPTDL
TNKLMQWFEDPALRAKVTRVVLLWVNNHFIDFETNADMCEFLENFEELLEREKNMDKYTR
ARMAGQLRLLNLACASKARPRTVTLTRATRDEILYFQILGGLERGCGIFIKKVERDSKAY
EAGLKRGDQILEVNGQSLLNISHSKALELLRKTTHLSITVKSNLLEFKEMLESSEKNAST
KRQDFVQTNHKQRLSAPDLENTLNSPPIDSKKPTKKDRSFMMTIASSKPKLRKALRNLLP
RNMSNSRMNSDSSLNHSDENLSSHLSRKSS
>TRINITY_DN42668_c0_g1::TRINITY_DN42668_c0_g1_i1::g.2817::m.2817 TRINITY_DN42668_c0_g1::TRINITY_DN42668_c0_g1_i1::g.2817  ORF type:complete len:327 (+) TRINITY_DN42668_c0_g1_i1:93-983(+)
MRLPAGPAMALRQEVRNGSMHLKDRLSIEMQPDLRRGAIRYGNDYFSAKMVDLPCIIECH
KTVDMKTFYKSADISQMLITMTEDDIVQDENESPKKKDKDKKNLWNHGITPPLKNVRRRR
FRKTLKKKYMDQPDIEKEVKRLFRTDAEAISVKWELITEDEKPSADGGEVGEQVTGTSGG
FTRTDTAASLDIDIFGELSTSDDDDEKDVNIMDSEEDVTRQQNFLNLDNSLSQVPSLSQQ
PDFLSMENLALENQEIMEDPAVMQQQLNELGRHLEDITRNMKEEAEINSPDLLDPS*
>TRINITY_DN42669_c0_g1::TRINITY_DN42669_c0_g1_i1::g.2816::m.2816 TRINITY_DN42669_c0_g1::TRINITY_DN42669_c0_g1_i1::g.2816  ORF type:complete len:204 (+) TRINITY_DN42669_c0_g1_i1:70-681(+)
MAGKSKLLKVVLLGDGGVGKSSLMNRFVSNKFDAQSFHTIGVEFLNKDVTVDTDTYTMQI
WDTAGQERFKSLRTPFYRGADCCLLTFAVDDIQSFKNLSMWKKEFLYYADIQDGNAFPFV
VLGNKVDVENRVVNEEMVRDWCSQNGQCPYYETSAKDSTNVDTAFKAAVERLKELEENME
DKPQHGHTVDLKRKAKQSGGCCN*
>TRINITY_DN42673_c0_g1::TRINITY_DN42673_c0_g1_i1::g.2813::m.2813 TRINITY_DN42673_c0_g1::TRINITY_DN42673_c0_g1_i1::g.2813  ORF type:internal len:162 (+) TRINITY_DN42673_c0_g1_i1:2-484(+)
FAMVKAAEDVVGSIMNERDERDPAYQILQNPAVVEILLNESTLPQFPASSFKKVTQSNSS
QSTTDSKVHKEVKATGDQVEPQASDNNLTATSVNNAAVSSAPNTNSDAKSDSSPDTNSAS
NSENAVASKTNKKMKQTTGDVNDQSTTKTNANSAISEKTSK
>TRINITY_DN42678_c0_g1::TRINITY_DN42678_c0_g1_i1::g.2846::m.2846 TRINITY_DN42678_c0_g1::TRINITY_DN42678_c0_g1_i1::g.2846  ORF type:internal len:384 (+) TRINITY_DN42678_c0_g1_i1:3-1151(+)
GSTLYSSRYHNSPHTGVSGDQTLVVTFTSDSSITYNGIYVTFVAVDRSALNCGNTLTASS
TEQQISYISSQEGPCSYRINAASPSNIIQIVVKILEDNQVDVAEGGVTTLVITYGSTSTY
LSSSDSITVTPGADFVMTYIEVTTAVTASVVTSSSIIGTSICDTSHLNAASTANYINSPN
YPNGYQHNMYCTITITAYSTSDSLIIEVLDWNVDSFDIVALYDGPDLSYNFVTTTWNVGD
THTSTASSFTIVFYSDSTVSYRGFSIKYTQTSRVPPSCTSSNFKTASTVSDSITSPNYPS
NYDNYAVEYTTITKPSETDTIVLIFRTMDLEDSSSCQYDSITIYDGPCTTSPVIAVICGR
DLSTFEDQSGLYILIKFKTDGSI
>TRINITY_DN42682_c0_g1::TRINITY_DN42682_c0_g1_i1::g.2815::m.2815 TRINITY_DN42682_c0_g1::TRINITY_DN42682_c0_g1_i1::g.2815  ORF type:internal len:178 (+) TRINITY_DN42682_c0_g1_i1:1-531(+)
LANKCAGHIKEGDLKAVGECMDEYWKMKKMMAPGCEPESVTKLMSALRPHSLGMCMAGAG
GGGFMYTLAIDSSHQKTIKDMVANMDSCDGIEVYDACIDQDGMTVTVVDDEPEPAEADTE
EEEDMKDYYNQPERFPHDQDSACCTNTDDHGEVDRSCETQRTEIELADGNSKVIEDT
>TRINITY_DN42685_c0_g1::TRINITY_DN42685_c0_g1_i1::g.2827::m.2827 TRINITY_DN42685_c0_g1::TRINITY_DN42685_c0_g1_i1::g.2827  ORF type:complete len:148 (+) TRINITY_DN42685_c0_g1_i1:22-465(+)
MTTKNKKTRKLRGHVSHGHGRIGKHRKHPGGRGNAGGQHHHRINYDKYHPGYFGKVGMRY
FHKTNQKFFCPTVNLDKIWSLVSEQTREKYAKETDKAPVIDVLRAGYFKVLGKGHLPKQP
VIVKAKFFSKSAEHKIRQAGGACVLVA*
>TRINITY_DN42692_c0_g1::TRINITY_DN42692_c0_g1_i1::g.2845::m.2845 TRINITY_DN42692_c0_g1::TRINITY_DN42692_c0_g1_i1::g.2845  ORF type:internal len:151 (+) TRINITY_DN42692_c0_g1_i1:2-451(+)
PYLNLSLSVVQSLPHRELSVLAAMQSFVLLKNDGFLPMKSAVETVAIVGPFSDNAEQQMG
NYAPNIDPRYMTTVKSGLSPLGRKSLVASGCDNTRCLKYNAVVVKKAVRTADVTFVCLGT
GQAIETENFDREDMLLPGYQANLLQDVINN
>TRINITY_DN42706_c0_g1::TRINITY_DN42706_c0_g1_i1::g.28383::m.28383 TRINITY_DN42706_c0_g1::TRINITY_DN42706_c0_g1_i1::g.28383  ORF type:5prime_partial len:156 (+) TRINITY_DN42706_c0_g1_i1:1-468(+)
VLLLLLAVVSSYCPNGWERFDDSCYLYVDIRHEPWKIAKNYCTALDSHLVIVESARENDH
IKKELTKLHTSRGDQFWTAGTDMQNESSWVWAGTGDSIEITFWHQGEPNQSGGEEDCLTF
FAQYNFEWNDEHCERSYSFICEQEDPIENIGSIIG*
>TRINITY_DN42708_c0_g1::TRINITY_DN42708_c0_g1_i1::g.28365::m.28365 TRINITY_DN42708_c0_g1::TRINITY_DN42708_c0_g1_i1::g.28365  ORF type:internal len:165 (+) TRINITY_DN42708_c0_g1_i1:1-492(+)
LQYLDLSMAGTTPAILEEIFCICKDLRKISLENVEVNDKICSYIGENKDLEVLNMAMCQG
VSANGLMPILSNCRRLESLNIGWTNLHRHSVVYLCLCLPSNLLKLNLSGCRENITDDEVL
QLCKTCSNLRELDLSDSTQLSSDSVTNIVNNLTHLEYLALSRCY
>TRINITY_DN4270_c0_g1::TRINITY_DN4270_c0_g1_i1::g.3752::m.3752 TRINITY_DN4270_c0_g1::TRINITY_DN4270_c0_g1_i1::g.3752  ORF type:internal len:137 (+) TRINITY_DN4270_c0_g1_i1:1-408(+)
LKFENLEGEYENTVKELQYDITQLKEDLNKTRQETQAGEKDKHARIRELAQQNERLLEEL
QQANNREQQYGAELQHLRDSRLRELSSKQACQIEHLQEQVTTLSNKCSELERYIEKLSEE
KDSLINLLDESQDRLK
>TRINITY_DN42710_c0_g1::TRINITY_DN42710_c0_g1_i1::g.28359::m.28359 TRINITY_DN42710_c0_g1::TRINITY_DN42710_c0_g1_i1::g.28359  ORF type:5prime_partial len:157 (+) TRINITY_DN42710_c0_g1_i1:1-471(+)
RKHQQCIHYNPRSFKCTTCNKDFNTKYALQRHVRTHEFDSVNQSQLQIQTKLSTPAQLMQ
GQGDFKFSQGQSQQGHIFDKRQVMQGEETVDENVSAIQTITIASENMDEFTQQLQEVSDH
LQSANGIREVYIQGMTCRFKYVEGPKAMIGCLDIAI*
>TRINITY_DN42710_c0_g1::TRINITY_DN42710_c0_g1_i2::g.28360::m.28360 TRINITY_DN42710_c0_g1::TRINITY_DN42710_c0_g1_i2::g.28360  ORF type:internal len:190 (+) TRINITY_DN42710_c0_g1_i2:1-567(+)
RKHQQCIHYNPRSFKCTTCNKDFNTKYALQRHVRTHEFDSVNQSQLQIQTKLSTPAQLMQ
GQGDFKFSQGQSQQGHIFDKRQVMQGEETVDENVSAIQTITIASENMDEFTQQLQEVSDH
LQSANGIREVYIQGVNTLDTETISIVNVPGQEVQQIFIPAGSETDTMLNSASEIKQMFVA
AKAANAGTD
>TRINITY_DN42712_c0_g1::TRINITY_DN42712_c0_g1_i1::g.28356::m.28356 TRINITY_DN42712_c0_g1::TRINITY_DN42712_c0_g1_i1::g.28356  ORF type:3prime_partial len:104 (+) TRINITY_DN42712_c0_g1_i1:92-400(+)
MCIRDSAISYPPTLVIFLPNKPFFCKTFSANTCCISAHDLLCIQSSNAVKLHCAFYETDI
CRAYFNQLVGFFILFSTYIQILNFAINFRSSFTEISALVDTNF
>TRINITY_DN42718_c0_g2::TRINITY_DN42718_c0_g2_i1::g.28384::m.28384 TRINITY_DN42718_c0_g2::TRINITY_DN42718_c0_g2_i1::g.28384  ORF type:internal len:120 (+) TRINITY_DN42718_c0_g2_i1:3-359(+)
VNRQSGTQITQNTPVAAQSSFSRPKSSSQTPTMVITAENLTAMPFTGELGSSHLGHTMIR
QLPELAGTTPTSLVKGTSLLPQTIFVVKSSSVTSNTNDVGVSATTKENSPKSSSIYQCS
>TRINITY_DN42724_c0_g1::TRINITY_DN42724_c0_g1_i2::g.28355::m.28355 TRINITY_DN42724_c0_g1::TRINITY_DN42724_c0_g1_i2::g.28355  ORF type:internal len:141 (+) TRINITY_DN42724_c0_g1_i2:1-420(+)
ENLLHEVCRHGNLSMAQYILGKCEKSLKLDLLASETINAKQTPILYAALYSTTEMLILMV
DSGSDVMNKDKDSQGCLHLAAYNASYKTTDLLQVVTYLVGKGLDPKVTDIDNKTALHIAS
LNGHLAVVEYLCNKYPSLFM
>TRINITY_DN42729_c0_g1::TRINITY_DN42729_c0_g1_i1::g.28379::m.28379 TRINITY_DN42729_c0_g1::TRINITY_DN42729_c0_g1_i1::g.28379  ORF type:internal len:212 (+) TRINITY_DN42729_c0_g1_i1:2-634(+)
RRPVAFIAQDIGTWYGILNLVNLIGVISNGFLIAFTSSWGSQFTTVEQLWICIGFEHIVF
FVKFLLAYMIPDIPKDVRLAIRREKFQVQRKFEERVKPIDFTDLIPESTPDDRVLDDSAN
YGDFDSDEPTSPKPVSKELPTLTEEEEAVAAEEPSESFLADSQAGGVSLRKVDLQGTKLL
NNKASKERLTTPDLELKSVRSFDDELPKLRG
>TRINITY_DN4272_c0_g1::TRINITY_DN4272_c0_g1_i1::g.3750::m.3750 TRINITY_DN4272_c0_g1::TRINITY_DN4272_c0_g1_i1::g.3750  ORF type:5prime_partial len:175 (+) TRINITY_DN4272_c0_g1_i1:3-527(+)
IRTMLQYDGSAKKSAPLPIVPSYIQHPIFPYGSDIQNSSSSSNQQPQQQQHSQQYTQPPA
PVCVQSVNADTDELVLKARVAFSHERDFIEIELPRSSLTFEALLSLLTRELSVERFMVHK
IRKLPNTIVRKDKDVKRLQDFQEIELVLTNKAMSSSSRGYGDITDGYKHEQILY*
>TRINITY_DN42735_c0_g1::TRINITY_DN42735_c0_g1_i1::g.28378::m.28378 TRINITY_DN42735_c0_g1::TRINITY_DN42735_c0_g1_i1::g.28378  ORF type:internal len:164 (+) TRINITY_DN42735_c0_g1_i1:2-490(+)
LKRILAVNFTVFIFLISSAQRHIHASKDAALYAVEGKPSINDINVIDLETRNKRQANTST
TAPAATNQTPVATNRAPAASTTNAPPKVTTPFNWEEANLIHTDYKYYETLITKPIDINTF
WTDLEGVIGHKTLSNSHRTAVTASLPFKFPFYGHLIDNVTIAT
>TRINITY_DN42737_c0_g1::TRINITY_DN42737_c0_g1_i1::g.28388::m.28388 TRINITY_DN42737_c0_g1::TRINITY_DN42737_c0_g1_i1::g.28388  ORF type:internal len:147 (+) TRINITY_DN42737_c0_g1_i1:2-439(+)
VLTLSAIQLSVEAMLLSKHRGFRVGFNSLCAFASVNHQHLHAYYLDRQLFVESSPVKHIC
NSLYELDTMPTRGFAFQLHGSNVEELSSTLYSVANYFQQNEIAHNLFMTRGPVFNEDRNS
ENRTIRVYMWPRKKFIGLKDEAAFNV
>TRINITY_DN42738_c0_g1::TRINITY_DN42738_c0_g1_i1::g.28382::m.28382 TRINITY_DN42738_c0_g1::TRINITY_DN42738_c0_g1_i1::g.28382  ORF type:3prime_partial len:125 (+) TRINITY_DN42738_c0_g1_i1:65-436(+)
MGVEEDEGNAKQRYDELCLDLNMDKKSKEEAWNNYGKIRKNYTLEGDQIHWLSCALYEAC
RRSVVPTVGRGTVEGNCVSLTRLLRSSKFSLIQFFNKMKKWSDMANLSQEFRDKVDRKSK
EEAW
>TRINITY_DN42740_c0_g1::TRINITY_DN42740_c0_g1_i1::g.28358::m.28358 TRINITY_DN42740_c0_g1::TRINITY_DN42740_c0_g1_i1::g.28358  ORF type:3prime_partial len:325 (+) TRINITY_DN42740_c0_g1_i1:98-973(+)
MEEVSPVSNTKAAKNAHLRPSKIETVSNIAVKEGNHRTYNEMEEKDDEFDDEPEETEQFQ
YTDRDEYLSQNKHKQQHTNLITIGVNGSDYDPANPTESSSPAPPPLPELVAAQTPPLPPV
GDFTQFPPPPPGPPPPGPPPPGMILQDHPPVPIQVSGPPGQAILGDGPPILIQGPPPPLE
RPPPGMIQHRPNITLPMNLNVLPPGFHQGLPQSLPPPQRQLITVSPFRPGMPPRMHRLPS
PGGPRFGGWQVTPTTEVIPSQFDSRVQSPARLPGPPLINGPFDGLPPPQTDG
>TRINITY_DN42743_c0_g1::TRINITY_DN42743_c0_g1_i1::g.28374::m.28374 TRINITY_DN42743_c0_g1::TRINITY_DN42743_c0_g1_i1::g.28374  ORF type:5prime_partial len:164 (+) TRINITY_DN42743_c0_g1_i1:2-493(+)
RSINIELNNLCCVRYKSSKTRNRKPAQEQETDSDTDDEDADSDEDDTYNDIELPDGVPET
YKDMKIHSLRADHIVGKGLLLTNSETETLFYKSKFLFNGRTLLKKSQKLNIGDYVDAIMD
MGDEKSLVVKRVMVIENNGLLTKKGKCIVTVRCWRQPFELKNI*
>TRINITY_DN42744_c0_g1::TRINITY_DN42744_c0_g1_i1::g.28361::m.28361 TRINITY_DN42744_c0_g1::TRINITY_DN42744_c0_g1_i1::g.28361  ORF type:internal len:123 (+) TRINITY_DN42744_c0_g1_i1:3-368(+)
DTGIRDSLEITRVHLQTSADEKEQRRLRALELSKTPPPTPTKKNVRFADLTYPDEPEDDL
DDSDEQDKLFVRRPNVVHQKPPRPVSAVAQKTVTMRVDSKPPRASSATVRTSSIPRAKTQ
IV
>TRINITY_DN42744_c0_g1::TRINITY_DN42744_c0_g1_i2::g.28362::m.28362 TRINITY_DN42744_c0_g1::TRINITY_DN42744_c0_g1_i2::g.28362  ORF type:internal len:109 (+) TRINITY_DN42744_c0_g1_i2:3-326(+)
DTGIRDSLEITRVHLQTSADEKEQRPTKKNVRFADLTYPDEPEDDLDDSDEQDKLFVRRP
NVVHQKPPRPVSAVAQKTVTMRVDSKPPRASSATVRTSSIPRAKTQIV
>TRINITY_DN42751_c0_g1::TRINITY_DN42751_c0_g1_i1::g.28377::m.28377 TRINITY_DN42751_c0_g1::TRINITY_DN42751_c0_g1_i1::g.28377  ORF type:5prime_partial len:172 (+) TRINITY_DN42751_c0_g1_i1:2-517(+)
SFAVGTKRLYDFMHNNPYVDMCDVAFTNNTAVICQNPKVTAINSCIEVDLTGQICADSIG
TRIYSGFGGQIDFIRGAALCLDGRGKPIIAMPSATKRGETKIVPTLKRGSGVVTTRAHVH
YVVTEYGIAYLFGKSLRERAYELINIAHPDHREYLEKQAFERLRCMPAPFK*
>TRINITY_DN42753_c0_g1::TRINITY_DN42753_c0_g1_i1::g.28354::m.28354 TRINITY_DN42753_c0_g1::TRINITY_DN42753_c0_g1_i1::g.28354  ORF type:3prime_partial len:225 (+) TRINITY_DN42753_c0_g1_i1:445-1116(+)
MWSAWSSGRASDPESEGFKTPETMSFTDRKGSINKSSRHGSFQKHGSLGSNYDSVIDHIP
NSVLERRASAKPMAGGDGKEFAQKLPNLAGSSLSDTIYAVAEMPIISPRKWLVGPYVFLF
MYAYITAILVFTQYVYLRVQEEKFPNVTFNVSSKCDINTSDPLYKNQLSVQKEASMWQLY
VGLMGGIPSIFSNLILGSFTDKFGRKFLFLLPCLGTFIRIALSA
>TRINITY_DN42754_c0_g1::TRINITY_DN42754_c0_g1_i1::g.28357::m.28357 TRINITY_DN42754_c0_g1::TRINITY_DN42754_c0_g1_i1::g.28357  ORF type:3prime_partial len:124 (+) TRINITY_DN42754_c0_g1_i1:87-455(+)
MEGEVCAFSKVVHSKDCPPLVFRGVINNWPALQWTPRHLANILGDKQFQAKLSSISSSEL
QWETECPHLMMTLQQYCDWLDCDMTDDNPLRHVNKDKYSCYIDYKYMKDLFKDNPAVLKD
VDW
>TRINITY_DN42759_c0_g1::TRINITY_DN42759_c0_g1_i1::g.28385::m.28385 TRINITY_DN42759_c0_g1::TRINITY_DN42759_c0_g1_i1::g.28385  ORF type:internal len:210 (+) TRINITY_DN42759_c0_g1_i1:3-629(+)
EAMKFAYADRNLLADPAFENVTDIIEKMVTEEYASLLRSKITSKTHEPSYYSDITGEYED
SPGTSQVSVLSPYGDAVSVTSTINYYFGSLEVSNSTGIIWNNEMDDFSSKPKDPSAPHIN
FVEPGKRPRSSMVPAIITDKKGRVKMVIGAAGGTKITTAVAQIIAKLLFLDESLEDAIRE
KRFHQMLDDKNQLHLEKGFPEELKTLLNQ
>TRINITY_DN42760_c0_g1::TRINITY_DN42760_c0_g1_i1::g.28364::m.28364 TRINITY_DN42760_c0_g1::TRINITY_DN42760_c0_g1_i1::g.28364  ORF type:internal len:164 (+) TRINITY_DN42760_c0_g1_i1:1-489(+)
RSADYLRSKGILSTLSTRRLLTFFGLCVPGIVLICIQWAGCNHGVVVALLVVCLGTGGFT
MGGFQVNHIDLSPNFAGVLMGISNSWATIPGFLGPQIVGWLTDKHDTRAQWQIVFYIAAA
VYLTGAVVYCLLCRGTEQSWNKPPQGLSFSHKEQDKKQDYNQV
>TRINITY_DN42773_c0_g1::TRINITY_DN42773_c0_g1_i1::g.28368::m.28368 TRINITY_DN42773_c0_g1::TRINITY_DN42773_c0_g1_i1::g.28368  ORF type:internal len:246 (+) TRINITY_DN42773_c0_g1_i1:1-735(+)
RSEAHLILLTVDVIRAITEHVNDIQTVIITARANMDGMAKHVHMMTLHSMEMAPATITAS
MESVTDGANMNTLDAYAYQDGAALTVMLKIRAGAYTATTGYVTSTRTTTITARVKMGGQA
EVVTKSTAEAATAITGNVTSTPTDIIPARVNLGGQVEIVTKLYTLPTTAALLIVVFTVYA
HTTRIIMKRTAFVMQAGRIFTVTRKLCVDHNIAFTATVNITPAPANLVGQGELVIKLCVD
LNIAF
>TRINITY_DN42773_c0_g1::TRINITY_DN42773_c0_g1_i2::g.28370::m.28370 TRINITY_DN42773_c0_g1::TRINITY_DN42773_c0_g1_i2::g.28370  ORF type:internal len:215 (+) TRINITY_DN42773_c0_g1_i2:1-642(+)
RSEAHLILLTVDVIRAITEHVNDIQTVIITARANMDGMAKHVHMMTLHSMEMAPATITAS
MESVTDGANMNTLDAYAYQDGAALTVMLKIRAGAYTATTGYVTSTRTTTITARVKMGGQA
EVVTKSTAEAATAITGNVTSTPTDIIPARVNLGGQVEIVTKLYTLPTTAALLIVVFTVYA
HTTRIIMKRTAFVMQAGRIFTVTRKLCVDLNIAF
>TRINITY_DN42774_c0_g1::TRINITY_DN42774_c0_g1_i1::g.28366::m.28366 TRINITY_DN42774_c0_g1::TRINITY_DN42774_c0_g1_i1::g.28366  ORF type:3prime_partial len:163 (+) TRINITY_DN42774_c0_g1_i1:65-550(+)
MDNELLFKMLIIGDAGVGKSCLLIRYADDEFSECYISTIGVDFKIRTVEMDKKMIKLNMW
DTAGQERFKTITSTFYRGAHGVIIVFDLTDMESFENVRGWLNEIDKYGGSHMAKLLVGNK
ADVKNKRVVSYESAQEFADQMDMPYLETSAKTATNVDQAFMT
>TRINITY_DN42775_c0_g1::TRINITY_DN42775_c0_g1_i1::g.28386::m.28386 TRINITY_DN42775_c0_g1::TRINITY_DN42775_c0_g1_i1::g.28386  ORF type:3prime_partial len:114 (+) TRINITY_DN42775_c0_g1_i1:88-426(+)
MEEENFPRGGVKQRKPPTQSEQEETPPDDADLFKDTSKGKGKKGRKDKNEEKVKKKHKII
GVVSGQTGQLLPEVLSNKQVYPGMLLLGCIKSIQNYYMTIALPNGLSGTVSLT
>TRINITY_DN42775_c0_g1::TRINITY_DN42775_c0_g1_i2::g.28387::m.28387 TRINITY_DN42775_c0_g1::TRINITY_DN42775_c0_g1_i2::g.28387  ORF type:3prime_partial len:114 (+) TRINITY_DN42775_c0_g1_i2:75-413(+)
MEEENFPRGGVKQRKPPTQSEQEETPPDDADLFKDTSKGKGKKGRKDKNEEKVKKKHKII
GVVSGQTGQLLPEVLSNKQVYPGMLLLGCIKSIQNYYMTIALPNGLSGTVSLT
>TRINITY_DN42782_c0_g1::TRINITY_DN42782_c0_g1_i1::g.28376::m.28376 TRINITY_DN42782_c0_g1::TRINITY_DN42782_c0_g1_i1::g.28376  ORF type:5prime_partial len:411 (+) TRINITY_DN42782_c0_g1_i1:2-1234(+)
RLHMLRHSSVREFMCDTCGRQFKRKDKLKEHIKRMHSTEREERDRIKAMKPICKKFIPKV
SPTEYHRFIYKCHLCLLGFKRRGMLVNHIAKKHPDIKPDSVPELNLPILKTQRDYYCQYC
DKVYKSSSKRKAHILKNHPGAELPQSSRKKSILEEMPGVPNPTYSQTVGSITTMPHQCVY
CHKQYASKAKLLQHQRKKHSGLVPAAPDRPKRGHELIQQIQQEVAQAGGEPTTIQVVERY
DGEGNAHDSSQATDLLTQAMSELTQSLQEFRQNSAGNMPEGTYQLSARIGHGPPTMIQIQ
NTGGSSPGASTIDLAHLNQALQHFNPPQGHVPIQVQVSGLNQIQMPVSTSQSGGSVTPTH
IVTVDPLQAPDSPQQQQQSSSQAQQQISFHPVNIVPGPYIPKSWTNYTYK*
>TRINITY_DN42783_c0_g1::TRINITY_DN42783_c0_g1_i1::g.28375::m.28375 TRINITY_DN42783_c0_g1::TRINITY_DN42783_c0_g1_i1::g.28375  ORF type:internal len:112 (+) TRINITY_DN42783_c0_g1_i1:2-334(+)
TLGVINLYLTLDVIYLCLTLDVKHLYFTLDMRYYLYLTLDVMYLYLTLYVIYLYLTLNVK
PLYFTQDMTHLYLSLDVRYLYHPTLSTCLINIFMCTCIIIKYRSSSIFVDV
>TRINITY_DN42785_c0_g1::TRINITY_DN42785_c0_g1_i1::g.28363::m.28363 TRINITY_DN42785_c0_g1::TRINITY_DN42785_c0_g1_i1::g.28363  ORF type:5prime_partial len:176 (+) TRINITY_DN42785_c0_g1_i1:2-529(+)
VDSGIGSSDSNGDSNDSASKLTSSSEKNEQIQETGIVQVSTDSKTEKTDTAAQDVEMESK
DESPKVRVLRSRIQAKPQAVETEVLQEPVKSVLVDGERLLRLLELTVTLTEDYTVSRLEK
LYSLYGQCVFQHRLDYDKTLMTEMMEKRLKQYTSNVAEKLRAERSKEQRVNSILS*
>TRINITY_DN42789_c0_g1::TRINITY_DN42789_c0_g1_i1::g.28380::m.28380 TRINITY_DN42789_c0_g1::TRINITY_DN42789_c0_g1_i1::g.28380  ORF type:3prime_partial len:334 (+) TRINITY_DN42789_c0_g1_i1:177-1175(+)
MTTYDHDNKNVGVYNVNDVGHNNTNGGANVQLLAYTPKRNESPVTRRNGNLNSEHGTNDE
KERFITSINSTPVKLDPGLDSMDRTEMLMAGEKKMQVIDNPPADRYRMVFFIFLVHGMGV
LMPWNMFITAKSYFEDYKLNTPTSKDANYRSEFMFYLGIVSQVSNAVISCINTFFQFGGQ
ASTRRIAIALFTMVIIFIFTVILAMIDTSGKPLIFFGLTMMSASLLNCCAGVYQNSVFGQ
VAILPMKYTNAIVLGTNLSGVFTSVINIISIAGSPNPRTAAVYYFIVAIVILLIAFDAYF
VLPLTKFYRYYLNAVHRNTAMAPTNMTCSDYVE
>TRINITY_DN42793_c0_g1::TRINITY_DN42793_c0_g1_i1::g.28381::m.28381 TRINITY_DN42793_c0_g1::TRINITY_DN42793_c0_g1_i1::g.28381  ORF type:internal len:450 (+) TRINITY_DN42793_c0_g1_i1:1-1347(+)
GEVEEEEEAGKADHIQKYLNQVHEQSLQHEENFEKVDVDESIQNGFDDVMDIGSMIQTFT
SSIQSLNHLSQDDLFRIQAEQFELIQAKLIEQQRRQLEELFVSQRKEQMSLQSEIEGYQT
KIQGQDIETLPLQDSLKPQISESLPQVTQAWQYYPQQSAMSPPFPVQPIASTGFYQQPNT
SGISYNTSYGTAPYPDPRAYPDPRSYNPHNYPNSRDVLHGDVMQGHGQDPNLSHVSHNTS
YSTIPHQDPGMIRGNLIPNMAPAQQSHDRSSSHASNPFIYPSSPSLYLDPKDRDDVSDVS
GFAKATPKQLVFSNQSTPVPKVYKPVLRSPIKQANIQRQPGHVACPSQVLDPAMQPKFDR
VSAVVKGYLTRRLLRTEKVQEIVKTIDDTRNFAFSFQAETPIKKGTFTREDRTLLERIVN
QLQAALLDIHEIFFMIPVADKMDIIAHSR
>TRINITY_DN42796_c0_g1::TRINITY_DN42796_c0_g1_i1::g.28372::m.28372 TRINITY_DN42796_c0_g1::TRINITY_DN42796_c0_g1_i1::g.28372  ORF type:5prime_partial len:234 (+) TRINITY_DN42796_c0_g1_i1:3-704(+)
KMEAMSKHEFNATAEDELSFIKGQKLKIISKEDDQNWYKAEIDGKEGFVPNNYIEMSKHE
WFVGRMKRYEAEQLLLQRVGSQFGHPDGAFLVRHSESAPGDFSMSVKFQDAVQHFKILRD
GTGKYFLWVVKFDSINSLIEYHRKSSVSRSQTICLRDMRKADCQQQQSQEEEEFNMMKAA
ALYDFMPQEDGEVMLKKGDEVVVLERIDDHWWKGRNMRTNKNGIFPANYVKCI*
>TRINITY_DN42796_c0_g1::TRINITY_DN42796_c0_g1_i2::g.28373::m.28373 TRINITY_DN42796_c0_g1::TRINITY_DN42796_c0_g1_i2::g.28373  ORF type:internal len:100 (+) TRINITY_DN42796_c0_g1_i2:3-299(+)
KMEAMSKHEFNATAEDELSFIKGQKLKIISKEDDQNWYKAEIDGKEGFVPNNYIEMSKHE
WYMGNMTRFHAEQKLLEKSSGRFIHPDGAFLLRGCESQQ
>TRINITY_DN42801_c0_g1::TRINITY_DN42801_c0_g1_i1::g.28367::m.28367 TRINITY_DN42801_c0_g1::TRINITY_DN42801_c0_g1_i1::g.28367  ORF type:3prime_partial len:254 (+) TRINITY_DN42801_c0_g1_i1:424-1182(+)
MSTPTARSGLQTVHESVSSDHRKDDKSNTRISSSRSRTDEPHIGKYRLIKTIGKGNFAKV
KLAKHVPTGREVAIKIIDKTQLNPSSLQKLFREVRIMKLLDHPNIVKLFEVIETEKTLYL
VMEYASGGEVFDYLVAHGRMKEKEARAKFRQIISAVQYCHQKNIVHRDLKAENLLLDADM
NIKIADFGFSNEFVPGNKLDTFCGSPPYAAPELFQGKKYDGPEVDVWSLGVILYTLVSGS
LPFDGQNLKELRE
>TRINITY_DN42804_c0_g1::TRINITY_DN42804_c0_g1_i1::g.12480::m.12480 TRINITY_DN42804_c0_g1::TRINITY_DN42804_c0_g1_i1::g.12480  ORF type:internal len:421 (+) TRINITY_DN42804_c0_g1_i1:2-1261(+)
ASSLAECFAMRGLLGVAGTLFGSCFGTCCASIACSACGMACKGSSQGARVGYLILVVLGV
VLSLVLRFQLAPSMLGWQGTKLAEECDSATCAGNEAVYRVSGSMCAFFLALAALCACPGG
IGASLHRGYWAVKLFALSTLGTAAFWVPNAVFDAFASVSRVASILFVLYQGLLLIDFAYG
WNARWVSLDEEADVFQWRAGILAVCVGLYACCFTAIGFMYSLYTAAGCGFSTAIITVTLL
SILLFTLVGVSPLSPHGALLPSAVIAADCVYLCYAALASSPLEQCNPFASAHGGGQESMH
LIVGLLMAGVSIAWKANSAATSLSAEQQPASTLLPLSASSAAATSEVMPVVDAAGAEDDA
SAPLEGDAVFFHLMMAVSCMYFGTLLTDWGTASPEHGDISQYDVGWASAWLKVGTQWSII
>TRINITY_DN42806_c0_g1::TRINITY_DN42806_c0_g1_i1::g.12470::m.12470 TRINITY_DN42806_c0_g1::TRINITY_DN42806_c0_g1_i1::g.12470  ORF type:internal len:118 (+) TRINITY_DN42806_c0_g1_i1:3-353(+)
ELAQQVANEYREASIAREMSRAEVVISALHTNMNIVMDGNIDSSQTIVVEGLDTLSVRSI
LENTYTMESITVPELQEYGACGNGRVDAFAKGDLVKQSMLINKEEGTLYSEKTYGRE
>TRINITY_DN42810_c0_g1::TRINITY_DN42810_c0_g1_i1::g.12489::m.12489 TRINITY_DN42810_c0_g1::TRINITY_DN42810_c0_g1_i1::g.12489  ORF type:5prime_partial len:334 (+) TRINITY_DN42810_c0_g1_i1:1-1002(+)
LMDYVPGGDLMGLLIKFGIFDEPLATFYIAELVVAIESVHKMGFIHRDIKPDNILIDREG
HIKLTDFGLCTGFRWTHNSKYYQKDGVHPRQDSMDVSCIESPMSAECKCPKVKTLERRKI
RDHQRCLAHSLVGTPNYIAPEVLLRQGYTSCCDWWSVGVILYEMLVGQPPFYAQTPQETQ
YKVIHWDKTLNIPHAAKLSQPAKDCIVKLCCGAENRLGKNGAGEIKSHSFFASIMFEGLR
KQQALYVPKIKHAMDTSNFDEVEEHEQDSDMENEIRKMDHPVNGKHPEHAFFEFTFRRFF
DDGGHPFPSVKRLEAEKQEEVESNSESNSPVYV*
>TRINITY_DN42822_c0_g1::TRINITY_DN42822_c0_g1_i1::g.12471::m.12471 TRINITY_DN42822_c0_g1::TRINITY_DN42822_c0_g1_i1::g.12471  ORF type:3prime_partial len:103 (+) TRINITY_DN42822_c0_g1_i1:455-760(+)
MERTKCYGCSAVWFRKNNKTEKADCSSKYNLELCPGGEPIVQCKVNACKLPCSHPDTKNA
TCRQSYCGRCAAEYLIKGKWMECPSSTSPGVKSEQLPIDAVV
>TRINITY_DN42826_c0_g1::TRINITY_DN42826_c0_g1_i1::g.12472::m.12472 TRINITY_DN42826_c0_g1::TRINITY_DN42826_c0_g1_i1::g.12472  ORF type:internal len:167 (+) TRINITY_DN42826_c0_g1_i1:1-498(+)
IAATLSLLVGFTQIIMGVLRLGFVTTYMSDPLVSGFTTASAIHVGTSQIKYIFGLKIPRT
DGLFQVIKTYKFIFERITHTNVATLIMSLICIVIIYLVKVQVNYRFKAKLRIPIPIELIV
VIAGTLASYFGYFHDNYHMKVVGDVPAGLPTPVVPSFKGLDKYIAE
>TRINITY_DN42826_c1_g1::TRINITY_DN42826_c1_g1_i1::g.12473::m.12473 TRINITY_DN42826_c1_g1::TRINITY_DN42826_c1_g1_i1::g.12473  ORF type:internal len:301 (+) TRINITY_DN42826_c1_g1_i1:2-901(+)
CAVDVCSEEQVPEGLKSNKQEDATLKYTKTGKDEEGCPEENLGYLNTSISEASEIAFENW
TKHDDSQHTFCEIDDDTSADIKYVDLMLNPERYTGYKGESPHRIWNSIYKENCFKPENTG
YGAHTLSEYPLEGMCLEKRTFYRIISGLHTSINIHLCAEYLFSAMTCYGAEKWGPNLEEF
QSRFDPTLTDGKGPQRLKNLYFTYLVELRALAKAAPYLEDEDFFTGDDEEDNDVKQGVRD
LLRVIKNFPDHFDESKLFQGNKKEVHMLRKEFQDHFLNISRIMDCVGCDKCKLWGKLQIQ
>TRINITY_DN42827_c0_g1::TRINITY_DN42827_c0_g1_i1::g.12486::m.12486 TRINITY_DN42827_c0_g1::TRINITY_DN42827_c0_g1_i1::g.12486  ORF type:internal len:126 (+) TRINITY_DN42827_c0_g1_i1:3-377(+)
GFNAPAQGQYPAQPGYNPNPSYGFPAGDPNQFPGSQQPQYPYGQGETMERAQSSSMNMAE
PGQYSGGTQGGMRSCQRGPIIRSYKDAIDFLTEQFKKEGPPVTEEDQEQGQALRESFKRI
AGEDL
>TRINITY_DN42827_c1_g1::TRINITY_DN42827_c1_g1_i1::g.12487::m.12487 TRINITY_DN42827_c1_g1::TRINITY_DN42827_c1_g1_i1::g.12487  ORF type:internal len:187 (+) TRINITY_DN42827_c1_g1_i1:2-559(+)
AGHFLLRIFTEKAGETCEMDEGTGIIDDQRKQSDEKYGSAMGSTQQPDPYENKEPPPLGF
DLMVKEDYSRPPAPLPDYFNFGAYPPAGPGAPPQGYQPGPYNQGQGYAPSPYGSGYQPMP
GGNQYDPSAAYQQQPGQPYPNPAYDAGYQPNPYGSVPPMGTGYQQMPYGSAPPGGAGYQP
NPNQYY
>TRINITY_DN42830_c0_g1::TRINITY_DN42830_c0_g1_i2::g.12482::m.12482 TRINITY_DN42830_c0_g1::TRINITY_DN42830_c0_g1_i2::g.12482  ORF type:5prime_partial len:328 (+) TRINITY_DN42830_c0_g1_i2:1-984(+)
AASMVLKNVKTSPFDIAACITNRPILNIATNKINSSVLKRFKTTSSQPTSIEYCLNLVRK
CDYENYLCTLLFPKNYRTSAFALRALYIELAQVQDVTSDKVRAIMRLQFWKDTLDNIYKG
TPPQTPVALEVARAVEQYKLSKLWFTRILETRANQISQDLHRTLKEVEDAGENTMSTMTY
LLLELAGIKNVNVDHAASHLGRCQSLVTLLRATPFHISRNKVYIPIELLVKHNVSQEQIL
RSKEDQPIKDVMYDIASLAHQHLETARSLKKDVPNEANIILINSIICEQYLKHLQLVDFN
VFDKNLHSRNAKLPWLLWKQKFIKRTF*
>TRINITY_DN42845_c0_g1::TRINITY_DN42845_c0_g1_i1::g.12484::m.12484 TRINITY_DN42845_c0_g1::TRINITY_DN42845_c0_g1_i1::g.12484  ORF type:internal len:344 (+) TRINITY_DN42845_c0_g1_i1:3-1031(+)
ITDIPTTMPPRITKLIPVCQIPMGLGSHEVVGKTQITASSHLDEGHSPNQGRLTSVEKPP
SWTASRNDTKPWIQVDFLEPKTISGIITNGNGKLPEWVTSYHVYTSFDGKTFTPYSDNPK
SSTPKTFSGNTDQTTQVKNLFNRNVYGRYIRIYPQSSHGAISMSFEVLGCNPTKPPVTTT
VAPVLVSGQTPTAAPSLGPGETPTAQPPTNPGGSPLITTESVTGHFGHQTFAPPFPNFEA
PPSVCLTPMGLEDGHIVGNMQFSASSFQSVSTAPEQGRIYGNTAWAPSVSDKKPWIQIDF
LKPKLLTGVMTQGENHGQRWLTQYTVSTSMDGKTFSGYSSHPE
>TRINITY_DN42846_c0_g2::TRINITY_DN42846_c0_g2_i1::g.12479::m.12479 TRINITY_DN42846_c0_g2::TRINITY_DN42846_c0_g2_i1::g.12479  ORF type:5prime_partial len:130 (+) TRINITY_DN42846_c0_g2_i1:1-390(+)
ENIENIVDTHVDNVKDTIEEVKTEPDNTLSENIDNIIDIAVDNVEDLRNDVIGKSLEKTP
ELNEIALSSNLDNTEGLVLDNVVDPVNKAIENVKDVVDDTMDNFKGTVGEKEIDDTGNTF
ENVKDIVNR*
>TRINITY_DN42848_c0_g1::TRINITY_DN42848_c0_g1_i1::g.12466::m.12466 TRINITY_DN42848_c0_g1::TRINITY_DN42848_c0_g1_i1::g.12466  ORF type:internal len:207 (+) TRINITY_DN42848_c0_g1_i1:3-620(+)
NRQSSYEGDRGRGRRDRRDEDAGPGRGRRGRDGEETGDGSKPSGPATLFDFLETKMPAGE
KKAFKKDEKSAANDSQPSYSKPSYDKYSSQSYQTDSRDRPQTAHTTSDTQNQFNRPKPQQ
NIPPRFVNKSKQDGVQGQSKSRFTDDRTERSWDDRPKTDSNEKRNSENRNYNDRNFNDRD
RNKNYNDGKGYNNERNDKKSYSNDQG
>TRINITY_DN42848_c0_g1::TRINITY_DN42848_c0_g1_i2::g.12469::m.12469 TRINITY_DN42848_c0_g1::TRINITY_DN42848_c0_g1_i2::g.12469  ORF type:internal len:138 (+) TRINITY_DN42848_c0_g1_i2:3-413(+)
NRQSSYEGDRGRGRRDRRDEDAGPGRGRRGRDGEETGDGSKPSGPATLFDFLETKMPAGE
KKAFKKDEKSAANDSQPSYSKPSYDKYSSQSYQTDSRDRPQTAHTTSDTQNQFNRPKPQT
AHTTSDTQNQFNRPKPQ
>TRINITY_DN42852_c0_g1::TRINITY_DN42852_c0_g1_i1::g.12477::m.12477 TRINITY_DN42852_c0_g1::TRINITY_DN42852_c0_g1_i1::g.12477  ORF type:complete len:143 (+) TRINITY_DN42852_c0_g1_i1:68-496(+)
MPRNHQQTEKNNNAKSKRKSSTPRSTSSRNAERTGASPKKHKYRPGTRALIEIRRYQKST
DLLLRKMPFARLVREIAVSLYPGTTHMWTADALTALQEAAEAYLVHLFEDSNLCAIHGKR
VTIMPKDMYLARRLHGGIYAPF*
>TRINITY_DN42860_c0_g1::TRINITY_DN42860_c0_g1_i1::g.12464::m.12464 TRINITY_DN42860_c0_g1::TRINITY_DN42860_c0_g1_i1::g.12464  ORF type:5prime_partial len:134 (+) TRINITY_DN42860_c0_g1_i1:1-402(+)
FLFTSYMKVFLYLVGPGKHVLMKGLYVLRYQYQRNNYNNIPNPSYSCTSMCRLCAKGPMY
RNPSGGSPTIGENVLHRIERQLFQDNFCFNQMSVISIGYCFTNTFTFIHTNFLSLLIFIR
KYDTMNVKQQSCF*
>TRINITY_DN42860_c0_g1::TRINITY_DN42860_c0_g1_i2::g.12465::m.12465 TRINITY_DN42860_c0_g1::TRINITY_DN42860_c0_g1_i2::g.12465  ORF type:5prime_partial len:121 (+) TRINITY_DN42860_c0_g1_i2:1-363(+)
FLFTSYMKVFLYLVGPGKHVLMKGLYVLRYQYQRNNYNNIPNPSYSCTSMCRLCAKGPMY
RNPSGGSPTIGENVLHRIERQLFQDNFCFNQMSVISIGYCFTNTFTFIHTNWYGTALSTF
*
>TRINITY_DN42870_c0_g1::TRINITY_DN42870_c0_g1_i1::g.12485::m.12485 TRINITY_DN42870_c0_g1::TRINITY_DN42870_c0_g1_i1::g.12485  ORF type:internal len:103 (+) TRINITY_DN42870_c0_g1_i1:1-306(+)
ASYPKCVLVFSGKRKSGKDYLSSYLLEKFQEEFGKELCLVLRLSGPLKKQYALENGLNYE
ELLNASAYKETFRAKMISWGEDKRAEDPYFFCRATIADAQPE
>TRINITY_DN42877_c1_g1::TRINITY_DN42877_c1_g1_i1::g.12475::m.12475 TRINITY_DN42877_c1_g1::TRINITY_DN42877_c1_g1_i1::g.12475  ORF type:internal len:123 (+) TRINITY_DN42877_c1_g1_i1:2-367(+)
SHNSKQLTCIIFMVQHESCMCDHFVSVPINNMTLSFLGKNIDPVSYTHLSRQSLLPFGAT
GPRYCKGKDYVKEVMYRCMSTILYSFRLCPPAEGKLPDNDPRTFKYGGGLFVPQFHCRLE
KR
>TRINITY_DN42879_c0_g1::TRINITY_DN42879_c0_g1_i1::g.12463::m.12463 TRINITY_DN42879_c0_g1::TRINITY_DN42879_c0_g1_i1::g.12463  ORF type:internal len:310 (+) TRINITY_DN42879_c0_g1_i1:2-928(+)
GEALLPLTLASFIFDALCLGACPMATYLPGLSRSIQITCRQSGDEKLGFEGCVAGLGMKA
NVSEAEHPLLCESTRKQRGELAMSMLVHYKDDIVKLSKIMDRLLDKEVHQSYKAPSLVTY
LTPRHSSSHAPSTSATSSHTEASNRTGTSSSCPRSSTGSTKASELDEIPLTDQLPEMGHG
PSASLHLTGPSGSGARPKSSYTLRYSQRDTDSSNVEEEGDDYKALEAKLRCMLIKKKPSQ
GMAAIDSSAPETTSSDNSPTLVRRVWSKHQGPGSDSGSSGDSDSLGSSSSGDKADVRGKI
RDESPQSQM
>TRINITY_DN42882_c0_g1::TRINITY_DN42882_c0_g1_i1::g.12476::m.12476 TRINITY_DN42882_c0_g1::TRINITY_DN42882_c0_g1_i1::g.12476  ORF type:internal len:106 (+) TRINITY_DN42882_c0_g1_i1:1-315(+)
REMVQVEKLKDLENMYTLLKPIHGGLSLLVHEVEEHIKTTGLEAVKNLKGDNVPSQFVEN
MLEVHSKYTDLIKKVFRNDQHFVGALDKACATAINYTTNMKLPCR
>TRINITY_DN42883_c0_g1::TRINITY_DN42883_c0_g1_i1::g.12478::m.12478 TRINITY_DN42883_c0_g1::TRINITY_DN42883_c0_g1_i1::g.12478  ORF type:3prime_partial len:149 (+) TRINITY_DN42883_c0_g1_i1:2-445(+)
MAVIADKQTDLSSREQKHVQAVKLWSEGQMVQATNVWEQILMEDPLDILAIKFAHDTYFY
LGYSAPMRDSLGRTFPKWNENLPLYGYLYGMYSFGLEETNNYPEAERIASKGLEINPRDA
WSTHSMAHVLEMMGRQEEGLKFMSGTEN
>TRINITY_DN42884_c0_g1::TRINITY_DN42884_c0_g1_i1::g.12483::m.12483 TRINITY_DN42884_c0_g1::TRINITY_DN42884_c0_g1_i1::g.12483  ORF type:3prime_partial len:104 (+) TRINITY_DN42884_c0_g1_i1:187-495(+)
MQSLRQIQHGALASDIYLGENTCTGVDNGLSVKFHQGLSECLTSETTQNGVLVYKNELVY
AQHDPIHPFIIRHYNWTISVECDIERNESSSGHFLSHDTHSNT
>TRINITY_DN42892_c0_g1::TRINITY_DN42892_c0_g1_i1::g.12474::m.12474 TRINITY_DN42892_c0_g1::TRINITY_DN42892_c0_g1_i1::g.12474  ORF type:5prime_partial len:250 (+) TRINITY_DN42892_c0_g1_i1:1-750(+)
DVSQNGTLPLHSVLVSVSNNGQVTSQSPQHLLIINNPICWTCQLKTLDDGTCKRKEGSCL
VDNVCYASLDESAANPCYVCNPLTGEFIYRPSETCPPLTTTTQALPQNSKGREMNDTTVI
GLAAGMAGLVLIIIIVVVSVLVYKFRKQQSRKSDTKNLTRGSRSSGTSEEGDTFGEQTYP
AFPNYGYYGYGPSTILEAPQEMFVDSIPKRHSTRHPDPTRHEDRHHNDRNSDSRESRNRR
DDNRRSRHH*
>TRINITY_DN42898_c0_g1::TRINITY_DN42898_c0_g1_i1::g.12490::m.12490 TRINITY_DN42898_c0_g1::TRINITY_DN42898_c0_g1_i1::g.12490  ORF type:internal len:179 (+) TRINITY_DN42898_c0_g1_i1:3-536(+)
EGGDEMDTKLDKDEKEGGDGEKKGHGGCGRYQPNIRRAGLELTCEWKKTNEESQERKIVL
TAERAHEILKRISNEECYLLGMDHKFARPDWMICTVMPVPPLCVRPAVVMFGSARNQDDL
THKLSDIIKANNQLKRNEQNGAAAHIISEDTKMLQFHVATLTDNELPGLPRAVQKSGR
>TRINITY_DN42920_c0_g1::TRINITY_DN42920_c0_g1_i1::g.37963::m.37963 TRINITY_DN42920_c0_g1::TRINITY_DN42920_c0_g1_i1::g.37963  ORF type:internal len:253 (+) TRINITY_DN42920_c0_g1_i1:1-756(+)
DLENWPFCGSSGVECKTGNKDKQGEFLDFYIEIKGKNDGAKKDNATDNYNLGGGAKVFVP
KLVVYDGNKTENMSTGYPMLKSSGSKQTFVFRFEKFEMSALYDPIVAMQNEDGTDGGNDN
TIVNTTKIGALGISADVVGQSGKINIMSSSSKGDSGNKITIEFANLKEVLENGDYSKKKG
HTFNSFASQKFDFSAVTEDNYMSIPVQRVTFMTTLDNQAMLKIHLLAVKAAGNVTNGDET
IMVKPGNMKLNV
>TRINITY_DN42928_c0_g1::TRINITY_DN42928_c0_g1_i1::g.37959::m.37959 TRINITY_DN42928_c0_g1::TRINITY_DN42928_c0_g1_i1::g.37959  ORF type:internal len:116 (+) TRINITY_DN42928_c0_g1_i1:1-345(+)
LGAAMFQIRVGQQSLVYTGDYNMTPDRHLGAAWIDKCRPDLLITESTYATTIRESKRCRE
RDFLKKVHDCVEKGGKVLIPVFALGRAQELCILLESYWERMNLNIPIYFSLGLTE
>TRINITY_DN42938_c0_g1::TRINITY_DN42938_c0_g1_i1::g.37951::m.37951 TRINITY_DN42938_c0_g1::TRINITY_DN42938_c0_g1_i1::g.37951  ORF type:3prime_partial len:214 (+) TRINITY_DN42938_c0_g1_i1:60-641(+)
MSYYAVRTGRYPGIYNSWTDCKKEIDKFPKARYKKFTTKTEAAAFVNGFDQPGVQNFVNP
SPSKTASFINQGCSTSKQRSKVSSFQSSPHVSDNNEVVNRLQIAECEIEVLRERLELAEK
EKKLLQKEKELELLKQGSKGQNSYKSPPTKKFSVAHGTSPYKRTHTASSADWRQNRTTKL
IDFAEARKIHTSHS
>TRINITY_DN42941_c0_g1::TRINITY_DN42941_c0_g1_i1::g.37962::m.37962 TRINITY_DN42941_c0_g1::TRINITY_DN42941_c0_g1_i1::g.37962  ORF type:internal len:113 (+) TRINITY_DN42941_c0_g1_i1:2-337(+)
ADLNQYLTCGLCKGYLYEASTITECMHTFCNNCIVRHCMEVSLHCPVCNILIHPTDPFVH
IRLDRMIQDIVYKLLPNVANTEMENIKAFYKEHPEVEPKEFHQPALKPVISP
>TRINITY_DN42942_c0_g2::TRINITY_DN42942_c0_g2_i1::g.37958::m.37958 TRINITY_DN42942_c0_g2::TRINITY_DN42942_c0_g2_i1::g.37958  ORF type:5prime_partial len:168 (+) TRINITY_DN42942_c0_g2_i1:1-504(+)
KDAMKMILKKLYEIEHWFETQRNFSFYASSLLMIYEGDTQQNDYFSSCNHCQKGDCGCST
SESEQTDSTLSAVTDSTDLTSSEADTASSGKTDSSSITASCSSISVDTQTTSSNSTANTH
NSHNAILADVRMIDFTHVFCVDEQDDNYLYGLKNLISNIEQLVNMEV*
>TRINITY_DN42943_c0_g1::TRINITY_DN42943_c0_g1_i1::g.37950::m.37950 TRINITY_DN42943_c0_g1::TRINITY_DN42943_c0_g1_i1::g.37950  ORF type:internal len:110 (+) TRINITY_DN42943_c0_g1_i1:2-328(+)
EQTLMLSEMLVSDEDDNETEDLPGYPWKIETLTAGDIHGGTGCPVKLVFCERNGHEQSVI
IGEKEDFRFDKGAANTFNVRVLEEIKDLYKMRIGFHGDDDEAEWYEDFN
>TRINITY_DN42947_c0_g1::TRINITY_DN42947_c0_g1_i1::g.37953::m.37953 TRINITY_DN42947_c0_g1::TRINITY_DN42947_c0_g1_i1::g.37953  ORF type:complete len:271 (+) TRINITY_DN42947_c0_g1_i1:47-859(+)
MLPRARVAAACSATLVFVTVCALVALRGAAPAQLGAATAPAAIEKLLGSCDDQCRTAKTL
FSTENWGNGYIIGTAPLCDVNCDDCGTGRKCFTADPTEQDYGKLCYNAPVNGKVCCCART
SALSAPPPPPAPVRSMRCADFCAEGGFGYGMVIGTAPACGASCGSDCGGECSTATDFFSD
YGAGCATGSKRCCCARKTAAAEPTPRMPDHPSCNDWCLSAGYARGDIDGTSPACNGECEG
AAACFLATDMLSDYGKSCFLGGSKRCRCWS*
>TRINITY_DN42947_c0_g1::TRINITY_DN42947_c0_g1_i2::g.37956::m.37956 TRINITY_DN42947_c0_g1::TRINITY_DN42947_c0_g1_i2::g.37956  ORF type:3prime_partial len:348 (+) TRINITY_DN42947_c0_g1_i2:47-1087(+)
MLPRARVAAACSATLVFVTVCALVALRGAAPAQLGAATAPAAIEKLLGSCDDQCRTAKTL
FSTENWGNGYIIGTAPLCDVNCDDCGTGRKCFTADPTEQDYGKLCYNAPVNGKVCCCART
SALSAPPPPPAPVRSMRCADFCAEGGFGYGMVIGTAPACGASCGSDCGGECSTATDFFSD
YGAGCATGSKRCCCARKTAAAEPTPRMPDHPSCNDWCLSAGYARGDIDGTSPACSMQRRA
ALCRAAFRARSRARAHKTEATTVWAAQASRASMTFAPGACVPRVCSQTASAKVRRRASSR
RICSPTTANHASSAAAKGAAAGRKPSNAQAQDMARRTCTARGQTRKE
>TRINITY_DN4294_c0_g1::TRINITY_DN4294_c0_g1_i1::g.3751::m.3751 TRINITY_DN4294_c0_g1::TRINITY_DN4294_c0_g1_i1::g.3751  ORF type:internal len:189 (+) TRINITY_DN4294_c0_g1_i1:3-566(+)
PPYAQHPEPQQPSNRSRSRGRLDAESESGGNRNSRPLSGVLLSPTGTSPTPRSSSPVSNV
TRPRGPLKSFSISEVSDKRAPGIVAMAVYNDNSFLIIDRWNKKLKFINDIGESFGGLIFR
EEPWDITRVTNDLYAVTVPKLSTFYKVKATNERVVTIGTIATQRKYACIAFCSQSELFVC
GQVPQFEI
>TRINITY_DN42962_c0_g1::TRINITY_DN42962_c0_g1_i1::g.37961::m.37961 TRINITY_DN42962_c0_g1::TRINITY_DN42962_c0_g1_i1::g.37961  ORF type:internal len:352 (+) TRINITY_DN42962_c0_g1_i1:1-1053(+)
DASMFYVGALMPPISVNTAVTGSKLRRLSTIPGRDSSFVTQRSYTEIKAVERSVSVEEEI
AASTQTAVVLAELAVDEQGLQMSQVTSNVDDLHASGFCVQKLAMKAEDREALRSYIPSDY
QKMINNQDYSDVTLITLDGGELYAHKVILAARCPRLLQFLRDATIHLDVTSEAAESFLAF
IYTGDLSITSSVLNELVCLSDQLELSSLKSACSLLISVEKSLENGSSSRKTEKGYVSSNK
EDFLESELDMKEIFGESSDSDTDDAVDLKEGTDDMCCHGNEGNEICNEEYQEIMCTQRQR
IRKETEKEDNETFKDVNAVDHDVLHRDELEMDHEDMQIKNTKKTVSNSCVK
>TRINITY_DN42964_c0_g1::TRINITY_DN42964_c0_g1_i1::g.37964::m.37964 TRINITY_DN42964_c0_g1::TRINITY_DN42964_c0_g1_i1::g.37964  ORF type:internal len:210 (+) TRINITY_DN42964_c0_g1_i1:2-628(+)
SLVYIKLQLQRAEVVTSVVIRLHKARDSMTIGLSQILLMGYSAFGEVGYKTNNLFLPTED
FVSRSSVGWIRLLHHCLVSQKDMETLVAGAAAPTPGLLNTCTALLVSPISSVYSPTIEAV
LLKLGLHSGEMGMALIDNLLRSNASSGFSSQYLGKVSGIANDSTVEILYQLGTVQDRWTQ
DRVKAMLHWLGDSARMALQRKATFSDDNF
>TRINITY_DN42967_c0_g1::TRINITY_DN42967_c0_g1_i1::g.37952::m.37952 TRINITY_DN42967_c0_g1::TRINITY_DN42967_c0_g1_i1::g.37952  ORF type:internal len:295 (+) TRINITY_DN42967_c0_g1_i1:2-883(+)
GDERSENEILEAEFQDNFTQFQKDFQDLVEPVSLEDTSENPAENGAADDSEQPSPLQMSD
IEMTQIFSVHQQLYRNLVTTDWYQPISAESLSLADWIKPVLSVYNAASTITRGVSHLLGS
DLDSKLLGGHLVVSAVQQYYIVQDSQQVKSPLLEETKVYDIYHDSNVPEVIQCLPVLHNL
TARVHDLQQEWPDHPTLKQLCEIVERIQSFPITAPVIKFLTGIELLLQKAQDWESNASQH
VSMATQLSEISQLIVQWRKLELSCWTSVLDSEAYRYRTKASRWWFHLYELMQSA
>TRINITY_DN42969_c0_g2::TRINITY_DN42969_c0_g2_i1::g.37960::m.37960 TRINITY_DN42969_c0_g2::TRINITY_DN42969_c0_g2_i1::g.37960  ORF type:internal len:146 (+) TRINITY_DN42969_c0_g2_i1:3-437(+)
RISQKLDQNTTRVWSLLKDRKFYNHLYAPSVEHEVLYPATHVQSLKLWTSVYLSNNSSFA
GPEDTANQNLPTPDSPEPPGLQKTRSCENLLFMNDLNSSLSRRKSDPNIAMEHCEQQTQK
LLKDAMSGETSCSSESVKSSENNTS
>TRINITY_DN42987_c0_g1::TRINITY_DN42987_c0_g1_i1::g.37965::m.37965 TRINITY_DN42987_c0_g1::TRINITY_DN42987_c0_g1_i1::g.37965  ORF type:internal len:164 (+) TRINITY_DN42987_c0_g1_i1:3-491(+)
ALGFAVPAKIQHVSNTAQKFYRHGCILKQVAHFYNTIDQQMIPSQKTMMLESAKAFERLA
KNPKTGTKSKGEDVLVTWDNPEELEIYIKKLQAAADRLTTENRRLRKCHYTVSEKAQQLM
SVDLLRQDKRWKEGLMDIRHLMADLVQKVIKCSYTCIRTRIII
>TRINITY_DN42993_c0_g1::TRINITY_DN42993_c0_g1_i2::g.37949::m.37949 TRINITY_DN42993_c0_g1::TRINITY_DN42993_c0_g1_i2::g.37949  ORF type:complete len:102 (+) TRINITY_DN42993_c0_g1_i2:322-627(+)
MVPTLNMIGSAWTIILVMIPGAAVSLYPLLSHIVLKLRHRHRVIVTFFQSLEQHIFDRGY
GDKWPLGWNCPIRSILCLPAYRYRWRAPAVLTLGPAFGHHS*
>TRINITY_DN43003_c0_g1::TRINITY_DN43003_c0_g1_i1::g.7057::m.7057 TRINITY_DN43003_c0_g1::TRINITY_DN43003_c0_g1_i1::g.7057  ORF type:3prime_partial len:109 (+) TRINITY_DN43003_c0_g1_i1:2-325(+)
MWVRGHVDRLNQSHFMVTFINLYYILVMMKLLKVYTKCNIVYFNLRYMFTLVVYQGLLTF
DRSGEQLGPVSRKYLGVLFYLNSNSVLNLSLKLSTLSSLSKIRDCRYF
>TRINITY_DN43007_c0_g1::TRINITY_DN43007_c0_g1_i1::g.7058::m.7058 TRINITY_DN43007_c0_g1::TRINITY_DN43007_c0_g1_i1::g.7058  ORF type:5prime_partial len:218 (+) TRINITY_DN43007_c0_g1_i1:1-654(+)
VKDYSDIQLNIFIVQPSLSDMKFNQSKLTDMFDESSNEGFLLLPILLDPESTGTIRLKST
NPFEHPRIDPNYLSKQKDIDILTNALKFCDKVFKTAAFKKVGASMDRLNSKVCRSYPFKS
DDNYECLIRNFASTAHHQTSTCKMGRIDDATTVVDPELKVKGIRRLRVVDASVMPKVVSG
NTNAPTIMIAEKAADMIRGIDTVGEIRAHLNNLNKLI*
>TRINITY_DN4300_c0_g1::TRINITY_DN4300_c0_g1_i1::g.12815::m.12815 TRINITY_DN4300_c0_g1::TRINITY_DN4300_c0_g1_i1::g.12815  ORF type:internal len:232 (+) TRINITY_DN4300_c0_g1_i1:3-695(+)
IPPGGEGGDSGDIIPGKSVVFATLEVCMCVLSGRVPALNPAAQSTGFQVPTRLSKMTEEV
CQLLSTVVQVMTDLPTLCSIPGSLSVLPSIFHLVLGLLREMSAKNSDKKNTIIVNACISC
IKTIFSSKRYDCDKRSADWHKLLQSSLATVINHSKPDSDYPGMDDTTLLCTITVFLMCAP
QLVNKYSQLQQPCIQAFLDCWQSSDTQVKLKCCQMFSSLITHLNSEDVMPY
>TRINITY_DN43012_c0_g1::TRINITY_DN43012_c0_g1_i1::g.7068::m.7068 TRINITY_DN43012_c0_g1::TRINITY_DN43012_c0_g1_i1::g.7068  ORF type:internal len:186 (+) TRINITY_DN43012_c0_g1_i1:2-556(+)
LRVPFPLLSGESAEFLGRTAEGIVVLSNFRLLIRYKESFINVPLGLIESVEMRDIFYLHV
YCKDATVMRCAFSTNETCLDWYKRLSVKTAPHQKNEEVFAFAYHAWCADRSPNLDQSNTD
SYFQLHPQDQIKPYSFTSEIERMKFDLSAAWRYTEINKNFGLCQTYPSEHIVPKCVPDEN
LKKVG
>TRINITY_DN43015_c0_g1::TRINITY_DN43015_c0_g1_i1::g.7072::m.7072 TRINITY_DN43015_c0_g1::TRINITY_DN43015_c0_g1_i1::g.7072  ORF type:3prime_partial len:108 (+) TRINITY_DN43015_c0_g1_i1:51-371(+)
MNPANIISSGVHNSIANTITINTSQLNAGMMSDGMSEPSSPDSSFDASDLIDGAMGDDVT
AQLASAGPIGIAAAAAIASGRKKKRPHLFETNPSVRKRQQTRLLRKL
>TRINITY_DN43020_c0_g1::TRINITY_DN43020_c0_g1_i2::g.7069::m.7069 TRINITY_DN43020_c0_g1::TRINITY_DN43020_c0_g1_i2::g.7069  ORF type:5prime_partial len:150 (+) TRINITY_DN43020_c0_g1_i2:1-450(+)
FKIYDIHCGCPTSADDMVVISNVKRGLDSLLKLCYVNSQNERYIYNASKCKVVVFNEKVH
TQRKWKLGNDEVAETDSYLHLGVPCHKSLSLNENIKESCTKLRKTFFSIADCGIYRNGVH
ALTAKRIYESVVLPKALYGSCLLYTSRCV*
>TRINITY_DN43026_c0_g1::TRINITY_DN43026_c0_g1_i1::g.7063::m.7063 TRINITY_DN43026_c0_g1::TRINITY_DN43026_c0_g1_i1::g.7063  ORF type:5prime_partial len:269 (+) TRINITY_DN43026_c0_g1_i1:1-807(+)
WRCYTKYKRNLRKQLQIHVRKCELEKQRKCMSLWRSHFKVKCDIQKAQQFWSNTCAKKAA
DIWRLVCHKRRLVRLLNDTEPLRQLSTQGVFFKKWRSRLQLIEDEKHEAADVRMILDLSQ
LQTYFGKWKFMTQQLLLIKPMVLRYRQRLVSQCFTGWRKYVHHKAECAHSETMFAQVQLR
HRFATWRRQYLAHQIEKEFNKKLVQRRARRCIQAWHFVIKRKHSARLFHERQVVRTAFYY
WNTLAVRQLRQKKLQQVELETVMATLRE*
>TRINITY_DN43038_c0_g1::TRINITY_DN43038_c0_g1_i1::g.7071::m.7071 TRINITY_DN43038_c0_g1::TRINITY_DN43038_c0_g1_i1::g.7071  ORF type:complete len:107 (+) TRINITY_DN43038_c0_g1_i1:96-416(+)
MGQTTSNVARKVTKSVSSIFSSKDDPATEPSIGGFAITPYVFKRTGSMYFDEDGDLAHEF
YVEVRDGERYFMKRSLDNLTPQGDVTLSHPRFNVDFPTVICRAPYS*
>TRINITY_DN43042_c0_g1::TRINITY_DN43042_c0_g1_i1::g.7077::m.7077 TRINITY_DN43042_c0_g1::TRINITY_DN43042_c0_g1_i1::g.7077  ORF type:5prime_partial len:199 (+) TRINITY_DN43042_c0_g1_i1:1-597(+)
FGCFRAFREHMMKAHEGFRHKCSFCAAEFRSSHSWAMHEQRHKGVYNQFCATCQINYSAD
KTFVRHMKNQHNIDHFTARIIGRKTGILMQKLNPNTCSICKQVFPLDKVYFKHMKIKHNM
SLDDAVKERSKIIEERRSLLSTMTVNETDSALTVKKELLDEQVKDQLSHNPSESSVASEN
ERGAQLDDDLSVEQGDVK*
>TRINITY_DN43046_c0_g1::TRINITY_DN43046_c0_g1_i1::g.7065::m.7065 TRINITY_DN43046_c0_g1::TRINITY_DN43046_c0_g1_i1::g.7065  ORF type:internal len:175 (+) TRINITY_DN43046_c0_g1_i1:3-524(+)
STSERRSQKQQQPTPYYQTGIHFPTMSDHVESFKTFVEVNNNDEEITAYKANYDVFKGGL
TKHEIAQYYSKWAEDGQYDEHLNPKRYTGPEQAARALATHFHTTDSRENARLLDIAAGTG
RLGAELYTLGFRNIDALDPSEGMLQKARERGVFTNFINDFIGGDCPVPVEDDAY
>TRINITY_DN43046_c0_g1::TRINITY_DN43046_c0_g1_i2::g.7066::m.7066 TRINITY_DN43046_c0_g1::TRINITY_DN43046_c0_g1_i2::g.7066  ORF type:internal len:192 (+) TRINITY_DN43046_c0_g1_i2:3-575(+)
STSERRSQKQQQPTPYYQTGIHFPTMSDHVESFKTFVEVNNNDEEITAYKANYDVFKGGL
TKHEIAQYYSKWAEDGQYDEHLNPKRYTGPEQAARALATHFHTTDSRENARLLDIAAGTG
RLGAELYTLGFRNIDALDPSEGMLQKARERDVYTNFINDFVGIDCPVPVEDGTYDGVGCS
GGFGEGHIPAT
>TRINITY_DN43048_c0_g1::TRINITY_DN43048_c0_g1_i1::g.7070::m.7070 TRINITY_DN43048_c0_g1::TRINITY_DN43048_c0_g1_i1::g.7070  ORF type:5prime_partial len:195 (+) TRINITY_DN43048_c0_g1_i1:1-585(+)
AISANFEYVYYSPIAGTGLYQIPTRILRNSSANFTQHVRKVGDKPSQGDGMIMSTKNSLY
FSVLSQNAVAMWEIHEDVKKYGSEGKVMMDTLTYEANDPSMDWVDSLALDSYGYLWFTTS
RLQFYLNDKLRNDTINFRIWRAFVHEPSYSYFVPKTSSSDSKSRLLANGAVSVMYTYVHT
VCSLLTFLCLLLSL*
>TRINITY_DN43050_c0_g1::TRINITY_DN43050_c0_g1_i1::g.7051::m.7051 TRINITY_DN43050_c0_g1::TRINITY_DN43050_c0_g1_i1::g.7051  ORF type:complete len:188 (+) TRINITY_DN43050_c0_g1_i1:20-583(+)
MLPVQHLLKPISWSRIVTNLYKTEHLYSRNVSNQVKKTSALICKRMLPQLPANPLLNVTR
SYSTDENNLNEAEYERIADETLDSLTEAFDELPETMDCDPEYDVTFGSGVLTVKINNSWG
TYVINKQVPNKQIWFSSPISGPKRYDFVDGIWIYKHDSDVLHELLNKEISEALGQSVDFT
NCVYGRR*
>TRINITY_DN43059_c0_g1::TRINITY_DN43059_c0_g1_i1::g.7067::m.7067 TRINITY_DN43059_c0_g1::TRINITY_DN43059_c0_g1_i1::g.7067  ORF type:5prime_partial len:304 (+) TRINITY_DN43059_c0_g1_i1:2-913(+)
AERSRLFLFFFMFCYASVGYAVERHSIKIVDEPSNYGMMNNYGGGGIGGVDSSSVPKLKM
RITPSNFSGPLLMQRLVGKCFSKTDDSYKYELCPFANVTQHEQSLRWNPYSGILGVWQEW
EIINNKFVAMVMREGDKCNNQFRTVKVYFVCDKENKLLNVSEPSTCNYHLNFSTPYVCHR
QSMLVYPTLSKELQTKWGLLEGELARGEITNKGYKKYLNNIFVRAGYMISADVRQQISAG
AVSKEKQAAKQHDGRFDNLYQCSEAYRNIKKELDDLKALVEVNKEHTGNDLVIGDDYQHM
MHD*
>TRINITY_DN43060_c0_g1::TRINITY_DN43060_c0_g1_i1::g.7073::m.7073 TRINITY_DN43060_c0_g1::TRINITY_DN43060_c0_g1_i1::g.7073  ORF type:internal len:123 (+) TRINITY_DN43060_c0_g1_i1:2-367(+)
DIISKQQNSIEEQQLSGSYNSRGNSRTSEFTPERSSASQRQSHSSRNKSSPSHYSKYREP
ENDFLGSHHQTQSSGYQSQLLESQTISVAGNHPQLPENLIASVAGTHTNANTYCDYSTGS
QL
>TRINITY_DN43062_c0_g1::TRINITY_DN43062_c0_g1_i1::g.7076::m.7076 TRINITY_DN43062_c0_g1::TRINITY_DN43062_c0_g1_i1::g.7076  ORF type:internal len:529 (+) TRINITY_DN43062_c0_g1_i1:2-1585(+)
KLEDECDDVCEQDIASHVNADSAYDGNDTNNTSNNADDISDCVGDTDKDELEDESDISDD
DFEDVAGSGGLNQEFGLFSHRFEITVNVGEAPSKLQVTDDNKDIINNVREHYRLIKSKYL
PNMKRWIQVMTKCAAKQDSIKETEAMKEKLEDAVKKCIELEVITDAAGKESDSDDEFEEV
PEKEGYEADVPEHVRLEAASQSASSGTKSKQKSKDKRKSSKASKTSENLKKALTKHWKLS
ERLFAEDEKDPTTWISNVSKLKRKSASSSTITSADVAQQRERTNRPGTSSYKSQTNFPDG
DYKKNSLPGTSSSGPSSIDSDSRKKCLLEKAPVVSFGLDLEHWENQDEIKAPIKDNKHDG
ASRFWVASNEREDESGTQEEIAALTRRTMTYTGNFEPVKWECRAPLPDGRLCMRMDRVKC
PFHGKVIGRDKLGQPTDPEELEKLLLQKYLDDPDSDSEEHESESEADFDSESHKSKDKGH
DKGQNKGKGKGKKKAKKRKHPNLTDIKETKDTCRNRLEAKIFKRSTLK
>TRINITY_DN43068_c0_g1::TRINITY_DN43068_c0_g1_i1::g.7060::m.7060 TRINITY_DN43068_c0_g1::TRINITY_DN43068_c0_g1_i1::g.7060  ORF type:internal len:210 (+) TRINITY_DN43068_c0_g1_i1:3-629(+)
CLCATIVFLLLVALINALVTVGLVYFMSISHVGMESLEFFPEGQYLRVLDDVHVDEVMVH
GDMVGKVNNTVDISGEKIMLGQSEGANIEMDANKTVLTSSDFKLVTSEGKPIFATNTPLN
FALYQVTNLHASEIDVGEITAQEGVEGLHIESFNNANVIGMEGVTIETDTDIDISASKNI
FATSLQGSIKLMSEEGIYMSPNMPLEGKA
>TRINITY_DN43070_c0_g1::TRINITY_DN43070_c0_g1_i1::g.7061::m.7061 TRINITY_DN43070_c0_g1::TRINITY_DN43070_c0_g1_i1::g.7061  ORF type:complete len:186 (+) TRINITY_DN43070_c0_g1_i1:63-620(+)
MQGLSGFFKSFVNKSAEITPHRNDNLKVLHTEENKFDTSKGSNSVAKCDTMDEDADLVLI
RETVYDLIKDIRDPEKPQTLEELNVVSEDNISVQHFDKDTLLVNITFVPTVPHCSLASLI
GLCLRQKLTTCLPDKHKLDIFVKEGSHETADDINKQINDKERIAAAMENPNLRDLVNKSV
NDEGG*
>TRINITY_DN43073_c0_g1::TRINITY_DN43073_c0_g1_i1::g.7052::m.7052 TRINITY_DN43073_c0_g1::TRINITY_DN43073_c0_g1_i1::g.7052  ORF type:internal len:208 (+) TRINITY_DN43073_c0_g1_i1:1-621(+)
YRERVGGIMEVLARDHMKVVFFGRTSNGKSTTINAMLREKILPTGIGHTTNCFLQVEGSD
TNDGYLLTEEEPEQPKSVQSIKQLASALSNVKLKENSLIRILWPKTKCRLLREDVVLVDS
PGIDVTPDLDLWIDKFCLDADVFVLVSNAESTLMQTEKNFFHKVSAKLSKPNIFILQNRW
DISAFEDDVDEVKQQHLDRNLQFLCSD
>TRINITY_DN43076_c0_g1::TRINITY_DN43076_c0_g1_i1::g.7053::m.7053 TRINITY_DN43076_c0_g1::TRINITY_DN43076_c0_g1_i1::g.7053  ORF type:internal len:224 (+) TRINITY_DN43076_c0_g1_i1:1-669(+)
QALGTPFASITATGTSPTLFSTYRFPPYVSNLSKASPSPVSVTSSPLVGLPKSAVMQNLL
PCSTSDTNRVSVTLMPKTVPKIQTKKNTQINSTIQNSLSDELMYSNPLTVKKLLSSSQHS
TVTVGDKTYVFHPVSKSQLDNKFIGNFSKPSAENPDTLGGSKDISVEKSDSLVGNENTAD
TTKTSPAIPVIRKTFIACTSPTMSVPRATPMVCTSLAMPLVPR
>TRINITY_DN43079_c1_g1::TRINITY_DN43079_c1_g1_i1::g.7074::m.7074 TRINITY_DN43079_c1_g1::TRINITY_DN43079_c1_g1_i1::g.7074  ORF type:internal len:140 (+) TRINITY_DN43079_c1_g1_i1:3-419(+)
YTHLDVYKRQEEKNIILKSHPDLVTLKLLVLKITQKYIELGINIRKAKRQKSLSLVELVT
SSQTVSYTHLDVYKRQEEKNIILKSHPDLVTLKLLVLKITQKYIELGINIRKAKRQKSLS
LVELVTSSQTVSYTHLDVY
>TRINITY_DN43083_c0_g1::TRINITY_DN43083_c0_g1_i1::g.7056::m.7056 TRINITY_DN43083_c0_g1::TRINITY_DN43083_c0_g1_i1::g.7056  ORF type:5prime_partial len:118 (+) TRINITY_DN43083_c0_g1_i1:2-355(+)
KHRVNTDLSDISDTDEPEVTYKPKTFAQRLFSPDQRSDSTTEILVPTPETKYNSDKHNQF
YTNVQKMKGTEHVDFKEESNPCKDIVRPRDQNTASQGTQNSRPKIWSISEIISKNAS*
>TRINITY_DN43088_c0_g1::TRINITY_DN43088_c0_g1_i1::g.7078::m.7078 TRINITY_DN43088_c0_g1::TRINITY_DN43088_c0_g1_i1::g.7078  ORF type:3prime_partial len:104 (+) TRINITY_DN43088_c0_g1_i1:3-311(+)
MPSLLLELLSIPMLVLLQVVLVMSMPSLLLELLSIPMLILLQVVLVMPMPSLLLELLSIP
MLVLLQVVLVMSMPSLLLELLSIPMLVLLQVVLVMSMPSCCLS
>TRINITY_DN43092_c0_g1::TRINITY_DN43092_c0_g1_i1::g.7062::m.7062 TRINITY_DN43092_c0_g1::TRINITY_DN43092_c0_g1_i1::g.7062  ORF type:internal len:446 (+) TRINITY_DN43092_c0_g1_i1:1-1335(+)
LEAPILAKCPYDVPDSPKHLQATEVGNDHMTLTWEVPQKDGGSPITGYILERCQMPGSRW
TKVSKQPIPDTMYALKELVEGTEYKFRVAAENAAGVGKPSEPTSPIKAKSPYDKPSSPGA
PSITEVTDDSVMLEWTPPKKDGGSPITNYSIEYKPVTGHKWLPANESTKVTDTSFLLKDL
TAGEVYEFRVAAENKAGSSKPSAVSEKVTVKAPVVGEAPSVLEGLPDVSVLLSETGFMEC
KISGEPLPTIAWFKDQREITENKKYSFDYTDLVASIKIKDATEKETASYTCEASNDLGSV
KTTGQLEVQDKPKLEYDNKFRDVVTLHAGATLKIPVKFSGLPKPSITWIKDDKPVRSHGR
MTLDVADKATTLTLKKVTREDDGLYSVLAENEAGEAEAKFDIEVIDVPEKPASLSATEVT
RESVTLSWQPPKDDGGTDILSYIIE
>TRINITY_DN43093_c0_g1::TRINITY_DN43093_c0_g1_i1::g.7059::m.7059 TRINITY_DN43093_c0_g1::TRINITY_DN43093_c0_g1_i1::g.7059  ORF type:complete len:283 (+) TRINITY_DN43093_c0_g1_i1:162-1010(+)
MDKSGAAICTFFLTAGGCSKASACPLRHVKGDRTVVCKHWLRGLCKKGDDCEFLHEFDMT
KMPECFFFSKYGQCNNKECPFLHIDPNQKMKDCPWYDRGFCRHGPNCKNRHVRRLICQCY
LTGFCLDGPKCKYMHPDYDLPLPDLSAQIRKASVVCHKCGEFGHKSIGCPSTSQSSQTVI
TDVTPISTTISTADIKPFNRPVGAGIPGSGSQYGRGTYSHRGVGRGYHSNAHVHEDIELG
KRPLESITCFKCGEKGHYANRCSKGDLAFLSNNLLQLSLIHI*
>TRINITY_DN43098_c0_g1::TRINITY_DN43098_c0_g1_i1::g.7054::m.7054 TRINITY_DN43098_c0_g1::TRINITY_DN43098_c0_g1_i1::g.7054  ORF type:internal len:171 (+) TRINITY_DN43098_c0_g1_i1:3-512(+)
STSSSSSELLCEICYFTKPSKSMTGLECGHKFCAECWTDYLTSKIVDEGMGQTISCAAYG
CDILVDDVTVMNLIKDSKVRLKYQHLITNSFVECNRLLRWCPAPDCGHVIKVQHYDCKPV
VCACGHTFCFACGENWHDPVKCVWLRKWIKKCDDDSETSNWIAANTKECP
>TRINITY_DN43098_c0_g2::TRINITY_DN43098_c0_g2_i1::g.7055::m.7055 TRINITY_DN43098_c0_g2::TRINITY_DN43098_c0_g2_i1::g.7055  ORF type:5prime_partial len:220 (+) TRINITY_DN43098_c0_g2_i1:3-662(+)
TKECPKCHVTIEKDGGCNHMICKNQNCKADFCWVCLGPWEPHGSSWYNCNRFDEDEAKKA
RDNQEQSRGQLQRYLFYCNRYMNHMQSLKFENKLYASVRLKMEEMQQHSMSWIEVQFLKM
AVDVLCSCRQTLMYTYVFAFYLRKNNQSIIFEENQKDLEHATEQLSEYLERDITSDILVD
IKQKVQDKYRYCESRRKVLLDHVHEGYDKELWEYQDIFC*
>TRINITY_DN43101_c0_g1::TRINITY_DN43101_c0_g1_i1::g.7075::m.7075 TRINITY_DN43101_c0_g1::TRINITY_DN43101_c0_g1_i1::g.7075  ORF type:internal len:366 (+) TRINITY_DN43101_c0_g1_i1:2-1096(+)
KNAGKPKDINFTDIVVDIQFHPEKDVIASGSIEGEVFLHSYTPTGENSELMKLVHHKKSC
RVLRFSPSGEELHTGSKDKSINTLDLNTGSLKRQLKKAHEAPIYSMLVTGENFLVTGDDD
VHLKMWDLRQQNAVMELKENAEFISDIAVDNQKRTLLTTSGDGTLTAFSLRRKKMELQSE
LFDSEFLSLAIIKRGEKVVCGCGDGELNIFNWSYWGNISDRFPGHPMSIDCMVALSEDTI
CTGSCDGMIRAVNIQPNRFLGVVGEHPGDLPVENLAICRNKQYLASCSHDQKIKFWNVDS
VKKEKRNINMKKRAKHNSKNKFLKSSEKGDFFADMAADDNTAGGSKKDDEGDSDDDNEDD
DSDDE
>TRINITY_DN43104_c0_g1::TRINITY_DN43104_c0_g1_i1::g.32608::m.32608 TRINITY_DN43104_c0_g1::TRINITY_DN43104_c0_g1_i1::g.32608  ORF type:internal len:207 (+) TRINITY_DN43104_c0_g1_i1:2-619(+)
SEHNRTLKEALIESLTAILSPDQKIRSNGEDQVKALEVTEEFGVHLAELTVDSSGPLAIR
QLASVLLKQYVEAHWSQLSDKFRTPETVPTSKAEIRRILPIGLKETISKVRSSVAYAVSA
IAHWDWPESWPELFPILMEALTSGDPSAVHGAMRVLAEFTQDVTDTQMVHVAPVILPEMY
KIFLQQEVFGIRTRSRAVNIFNICAG
>TRINITY_DN43117_c0_g1::TRINITY_DN43117_c0_g1_i1::g.32588::m.32588 TRINITY_DN43117_c0_g1::TRINITY_DN43117_c0_g1_i1::g.32588  ORF type:3prime_partial len:188 (+) TRINITY_DN43117_c0_g1_i1:38-598(+)
MTNSATYPSVTWQYFADAAGHFVQFPANDRSCDKSSPKINSPLVKEWFVEKLHMERKNLV
ILMDNGAVTNKGWSGPQTRKYLLTDAVRRILTTLTPRDKVNIVAFPSNKEAVGLPGGCQD
KLFIASQSNVDILTDYIQNLPDSTGESNLTAGLQKVYQLFAAEKKEFETGFKSRSNMMLV
LLDGQSS
>TRINITY_DN43127_c0_g1::TRINITY_DN43127_c0_g1_i1::g.32599::m.32599 TRINITY_DN43127_c0_g1::TRINITY_DN43127_c0_g1_i1::g.32599  ORF type:internal len:120 (+) TRINITY_DN43127_c0_g1_i1:3-359(+)
LIKSHIPLSVISCYLYICSTVINWTTLREKVLIKSHIPLSAISYYFIYMCYCYQLDTSQT
ERVLIKKQFSVYVISCYMYICTTVNNWTTPRETSYKKSHPSVCYLLLFVYMFYCYQLDN
>TRINITY_DN43146_c0_g1::TRINITY_DN43146_c0_g1_i1::g.32605::m.32605 TRINITY_DN43146_c0_g1::TRINITY_DN43146_c0_g1_i1::g.32605  ORF type:internal len:101 (+) TRINITY_DN43146_c0_g1_i1:3-302(+)
QLQVKLLAIQVQGLRHIFHRRRKKQHQQKANDQVKMVTIQPLPKSLNQNVHMGRTAIRRI
HRIWRNITMVQKWKHPEMGLFPMCSLVLRSIYQKILGISI
>TRINITY_DN43147_c0_g1::TRINITY_DN43147_c0_g1_i1::g.32581::m.32581 TRINITY_DN43147_c0_g1::TRINITY_DN43147_c0_g1_i1::g.32581  ORF type:internal len:207 (+) TRINITY_DN43147_c0_g1_i1:1-618(+)
NETVVLTWPGTIFRFLWRCGEIVSRIISLTVFTSMYYYWVFLILGLHGLTMLVCLCTSVL
GMFEKPGVSRSYKVLMGVLVAYMYSFCFINLSSSSTTFRYTFYYIVMFLENVVLTTVWYL
KTDQSDGGNTEHLIMFISGSAFFVGIISMVMYYKCFHINASKDFEQEHMCETDGCINCRL
SVCSKHNIKLQRPFSAGWLSQYQQAV
>TRINITY_DN43147_c0_g1::TRINITY_DN43147_c0_g1_i2::g.32583::m.32583 TRINITY_DN43147_c0_g1::TRINITY_DN43147_c0_g1_i2::g.32583  ORF type:internal len:128 (+) TRINITY_DN43147_c0_g1_i2:1-381(+)
NETVVLTWPGTIFRFLWRCGEIVSRIISLTVFTSMYYYWVFLILGLHGLTMLVCLCTSVL
GMFEKPGVSRSYKVLMGVLVAYMYSFCFINLSSSSTTFRYTFYYIAVSYTHLYYKSIELC
VVPIKYW
>TRINITY_DN4314_c0_g1::TRINITY_DN4314_c0_g1_i1::g.12804::m.12804 TRINITY_DN4314_c0_g1::TRINITY_DN4314_c0_g1_i1::g.12804  ORF type:internal len:109 (+) TRINITY_DN4314_c0_g1_i1:3-326(+)
APTEDARKLKNAVIPSMQDYRLLDYCFSDFALDDDDTLKASIRMFMELDLLERFRINYDT
LCRWLLSVKKNYRNVTYHDWRHAFNVAQTMFCVLKQGQLDNVMSDVET
>TRINITY_DN43153_c0_g1::TRINITY_DN43153_c0_g1_i1::g.32585::m.32585 TRINITY_DN43153_c0_g1::TRINITY_DN43153_c0_g1_i1::g.32585  ORF type:internal len:104 (+) TRINITY_DN43153_c0_g1_i1:1-309(+)
DLGDEADCMYFVEDGEGKITVKNMKDPDSDEMEVKTCTKGMYFGELALVTHKPRAATVYA
VGKTRLAVLDVHAFERLLGPCMDIMKRNIDQYEEQLVTVFGSI
>TRINITY_DN43153_c0_g2::TRINITY_DN43153_c0_g2_i1::g.32586::m.32586 TRINITY_DN43153_c0_g2::TRINITY_DN43153_c0_g2_i1::g.32586  ORF type:internal len:178 (+) TRINITY_DN43153_c0_g2_i1:2-532(+)
DPEADDEEGDDKIVYPKTDEQRKRLSEAVKPIFIFRSLEPEQMHCVLDAMFEKKVTTGEH
VIDQGDDGDNFYVIDGGTYDIFVENKCVGKYEQTGSFGELALMYNMPRAATIIATSDGSL
WAMDRNTFRRIVLKNAYNKRKVYESLLENVPMLKTLDAYERMNIADALFSRTFENGD
>TRINITY_DN43156_c0_g1::TRINITY_DN43156_c0_g1_i1::g.32587::m.32587 TRINITY_DN43156_c0_g1::TRINITY_DN43156_c0_g1_i1::g.32587  ORF type:internal len:809 (+) TRINITY_DN43156_c0_g1_i1:1-2424(+)
PESGTNQMWERRLQSESALTESRPQVSDHGYEAEFSTESHRVSSSQTHTMSQRTQRHDVT
NVSHPELQSNIVRTVTSRTGSYSGSSPGSSPSATLSPPSVRRRDKLTAEFKRRDVSPDFR
MSDQKVTMVDGKCNCCPYGYHVDVDFMTYCDTMSNQSYLKQLKRIQREKRKLRKSMEVYL
QDQERTDGRTEIVNPMENHTHYQESTTNKILDEIDTSVDQTLTSIETMMKTSQYSDTGTA
TVNTAPLKFNTFPKKVGRQVAQELQSYNETFTATLNNHERADSNSSLSSISTVASERVNP
YSPGYSTTETVTTRTTNMTSQQLAETMATHLPMEDGAASPQSNTMYISKQSLHAIREAMA
VSLQRMKDLEEQVKAIPVLQVRISVLKEEKRLLNLQMKAQNQVHTVSRGVGDATVDTPLT
PVHSPRFEFGFKSPPPTAPKPKVKMAAVGDHSVFEPYLLQPELSSSYTTQDNSTHVFERE
TIIIDRAQKQHAIYKPESLKPLTRSVGVGEGNVFDDSMHIHEKELRTVIIGQNVSTGKRN
VGIECRVPTRDVGVSYNFDSFEKPATRTVGVTTETTALVTSVSFKSEEFTSALKNALSKN
VCSKAIQVDSKSQYRNVGIQYSTSVWDTRSIGVGDCSIDVEVRNPVARRSVSIDAFPDRM
NRSTNTDYGWRLDSSTNTVTQYTEQSWTQTEQLRTSNAFTSTDRKVNYNVTCQTDIKVFA
ATDQLRSMGTNTEKTLTYSTGMNTTLRPLSDRGTNTINQKNTRNHGVNTDEPAVRNVGCS
EDRIDSFVCDLDEKNSEDEYRFEEEGIE
>TRINITY_DN43162_c0_g1::TRINITY_DN43162_c0_g1_i1::g.32592::m.32592 TRINITY_DN43162_c0_g1::TRINITY_DN43162_c0_g1_i1::g.32592  ORF type:complete len:349 (+) TRINITY_DN43162_c0_g1_i1:78-1124(+)
MCNKTDLGLEKDTKQGLKRKCGVEEFDEIYVPPKRISPFLNTPKERKEERKKVLKISIHK
LKQLDDPEIFLRRSVLINNTMKKLQNEIREEKLKQPKKFNSYKSKHSYNYGILNNECLSN
SYLFDDPFLSGTHEKITDDMTDTLVSNLRDKLGDHDTSSETAALSTVVERKNSACPTPES
VLSLHNSDNQQEQLQRTSSDADTRTDNEKMDYTECNRNTHSTNENDTLIYDSHTCESNIT
DRVSGLEENINEKSNKILTCVTYTPLSEKMASVPLRQLESSKIVQLNIGHVVNKCGTTVT
SAISGEDASATLEIPCMDLMELDLKSDHISLTHSFVSFHRIPRKINPV*
>TRINITY_DN43166_c0_g1::TRINITY_DN43166_c0_g1_i1::g.32601::m.32601 TRINITY_DN43166_c0_g1::TRINITY_DN43166_c0_g1_i1::g.32601  ORF type:5prime_partial len:257 (+) TRINITY_DN43166_c0_g1_i1:2-772(+)
FYLVYGVGTSFVMTIAFFKLIGPALSTLLTSKYKFLPKSTQADWNGRVTSNVNAVVCIAL
SGYALFFEEGIRDELIWHDSPYARWSCSIIMGYAIGDIMTMLLWCRVKRAEFLGYFFHHA
AAVYAYYYVSAYGIFCYIAMLRLIAEMSTPPVNQRWFFDVLNTPRGNLMVVINGLLMVLT
FFIFRICTMPLYWYEIWLFTGTEAVVKLGAIQLTMYLPCIVLDTLNMYWFYKICRGFSKA
VRSLKNSETNLKFKSI*
>TRINITY_DN43166_c0_g2::TRINITY_DN43166_c0_g2_i1::g.32602::m.32602 TRINITY_DN43166_c0_g2::TRINITY_DN43166_c0_g2_i1::g.32602  ORF type:internal len:104 (+) TRINITY_DN43166_c0_g2_i1:2-310(+)
VTTTRHHNTPPHVNTTRHHNTSPPQHITTRHHHTSPQHTTTRQHNTSPQHVTTRQHNTSP
QHITTRQHRTSPHVNITYHQHNTSPQHVTNKWKSEIKSESEKR
>TRINITY_DN43170_c0_g1::TRINITY_DN43170_c0_g1_i1::g.32590::m.32590 TRINITY_DN43170_c0_g1::TRINITY_DN43170_c0_g1_i1::g.32590  ORF type:complete len:177 (+) TRINITY_DN43170_c0_g1_i1:176-706(+)
MIRNKSKPTSAKTVKQASPEPPADPDRVDPEQLTDEQIAELRVAFSLFDKDGDGDISTKE
LGTVMRSLGQNPSDQELDDMVKEVDVDGNGTIDFDEFLQMMARKMKETDTEDEIREAFKI
FDKDGNGLISPSELRCVMINLGEKLTDEEVDEMVKEADTDGDGQINYEEFVKMMTK*
>TRINITY_DN43170_c0_g1::TRINITY_DN43170_c0_g1_i2::g.32591::m.32591 TRINITY_DN43170_c0_g1::TRINITY_DN43170_c0_g1_i2::g.32591  ORF type:5prime_partial len:163 (+) TRINITY_DN43170_c0_g1_i2:2-490(+)
PLVIMDCLSSFLQVDPEQLTDEQIAELRVAFSLFDKDGDGDISTKELGTVMRSLGQNPSD
QELDDMVKEVDVDGNGTIDFDEFLQMMARKMKETDTEDEIREAFKIFDKDGNGLISPSEL
RCVMINLGEKLTDEEVDEMVKEADTDGDGQINYEEFVKMMTK*
>TRINITY_DN43171_c0_g1::TRINITY_DN43171_c0_g1_i1::g.32606::m.32606 TRINITY_DN43171_c0_g1::TRINITY_DN43171_c0_g1_i1::g.32606  ORF type:internal len:258 (+) TRINITY_DN43171_c0_g1_i1:3-773(+)
IFKPSKRQDIFVDLVVCLMLVAMYLFDGVIAAFPLWGWGEIAYDPKQYQCAVDYEINATH
FDFTVAMHFGIPVVVILGFYIAILIRVQILKKRAGRDGQIILEENMECVGDSYSDRLKQQ
YLKFQGAGTKQVKPKMKAQKADNKDGFCNESDDYDSSEEEPESPEEKVSLSDKFKNRKQN
LKKTYYLSKSDMKLTHMFAIMAALYFTLWLPYVVRSMIYTYYLSKSDMKLTHMFAIMAAL
YFTLWLPYVVRSMIYTY
>TRINITY_DN43171_c0_g2::TRINITY_DN43171_c0_g2_i1::g.32607::m.32607 TRINITY_DN43171_c0_g2::TRINITY_DN43171_c0_g2_i1::g.32607  ORF type:5prime_partial len:110 (+) TRINITY_DN43171_c0_g2_i1:1-330(+)
TYYLSKSDMKLTHMFAIMAALYFTLWLPYVVRSMIYTYYYYDIALGDGFIVAAVCLSHYG
SCCKVPLYLLFDKIRAAVKKTLGIGQNVGSQNDYKPSVESTTAEQTTEL*
>TRINITY_DN43172_c0_g1::TRINITY_DN43172_c0_g1_i1::g.32593::m.32593 TRINITY_DN43172_c0_g1::TRINITY_DN43172_c0_g1_i1::g.32593  ORF type:complete len:109 (+) TRINITY_DN43172_c0_g1_i1:216-542(+)
MVLCYFPNKIWKNTICDETKLKQKIFCNMALIQLQQTHSTDYYQGLYKKLNYVMFVIVPQ
NQISNSSIYSNLCSSKTTFIFENYLNAIFDYSIWQMTVLALYYISCIL*
>TRINITY_DN43173_c0_g1::TRINITY_DN43173_c0_g1_i1::g.32609::m.32609 TRINITY_DN43173_c0_g1::TRINITY_DN43173_c0_g1_i1::g.32609  ORF type:internal len:220 (+) TRINITY_DN43173_c0_g1_i1:3-659(+)
LFYTGRMSHQTGIKASDDLKEFLATSKDGSCRLIKICISDEKLELSNSEKPDGTWEQDFD
NLVLPQLEEKQPCYIVYRLDTKNSMGYDWIFMAWSPDFSAVREKMLYAGTRSTIKTEFGT
GTIKEELFGTVMDDLTIEGYKKHLVSKASAAPLTLAEEELEILKQTETRAEISVDTKHQT
MSGLSFPISDEAAHALIDYKEGKLTYVQFKLNLDEESIE
>TRINITY_DN43177_c0_g1::TRINITY_DN43177_c0_g1_i1::g.32600::m.32600 TRINITY_DN43177_c0_g1::TRINITY_DN43177_c0_g1_i1::g.32600  ORF type:internal len:227 (+) TRINITY_DN43177_c0_g1_i1:2-679(+)
SEPEMLGEYRKKLIDFLQVSEYYRPEELLPRFPMQDFFEERAILLGRLGRHEQALGLYVI
VLKDTFLAEEYCKKYYNRNKPGDRDVYYYLLKVYLQPPDPTTLGLLTFKDGPKPETNVKE
ALRIMEEHAACMDTTRALELLTATTKIKDIVGYLENVLELQATTKHRSQVLKNMLWSESL
QVHEQRMFYEKEKVVVTDLKSCMVCKKRIGTSFFARYPDGVIVHYG
>TRINITY_DN4318_c0_g1::TRINITY_DN4318_c0_g1_i1::g.12802::m.12802 TRINITY_DN4318_c0_g1::TRINITY_DN4318_c0_g1_i1::g.12802  ORF type:internal len:230 (+) TRINITY_DN4318_c0_g1_i1:1-687(+)
HSKNEKFVVPVPHHYQPMDIQTLFTVVYPHGVPENELQHFRLGLQERLCLPLDRPLFRRA
IKYLFPEDQENKGYLLNVHQASSLPRKSEGTQYLVMGNYTYHHYMQDRFDDNKWGCAYRS
LQTLTSWFKLQGYTDRDVPNHREIQQTLVDIGDKEPNFVGSRKWIGSMEVSFVLDTLLGV
TSKILSVSSGAELASKGRELASHFSSQGTPVMIGGGVLAHTILGVDYNE
>TRINITY_DN43192_c0_g1::TRINITY_DN43192_c0_g1_i1::g.32594::m.32594 TRINITY_DN43192_c0_g1::TRINITY_DN43192_c0_g1_i1::g.32594  ORF type:internal len:120 (+) TRINITY_DN43192_c0_g1_i1:1-357(+)
ADDKEAVLGIHGNVYDGRDYLPVYYDHFMACPELIPYVAVLHGEIVAFAASFVIDGGTTV
VTRAGRSSPRVTGKGVYMKLKKHILKSSQARLNVFTCADANPNVSKNTFLKDHTTVLCK
>TRINITY_DN43192_c0_g1::TRINITY_DN43192_c0_g1_i2::g.32595::m.32595 TRINITY_DN43192_c0_g1::TRINITY_DN43192_c0_g1_i2::g.32595  ORF type:3prime_partial len:105 (+) TRINITY_DN43192_c0_g1_i2:127-438(+)
MDEVTIRRARADDKEAVLGIHGNVYDGRDYLPAYYDHFMACQEITPYVAVVYGEIVAFAA
SFVIDNGGTVVTRAGRSSLRVAEKGVYKMLKKHILKSTQASLNV
>TRINITY_DN43192_c0_g1::TRINITY_DN43192_c0_g1_i4::g.32596::m.32596 TRINITY_DN43192_c0_g1::TRINITY_DN43192_c0_g1_i4::g.32596  ORF type:3prime_partial len:105 (+) TRINITY_DN43192_c0_g1_i4:71-382(+)
MDEVVIRLARADDKEAVLGIHGNVYDGRDYLPAYYDHFMACQEITPYVAVVYGEIVAFAA
SFVIDNGGTVVTRAGRSSLRVAEKGVYKMLKKHILKSTQASLNV
>TRINITY_DN43192_c0_g1::TRINITY_DN43192_c0_g1_i5::g.32597::m.32597 TRINITY_DN43192_c0_g1::TRINITY_DN43192_c0_g1_i5::g.32597  ORF type:3prime_partial len:130 (+) TRINITY_DN43192_c0_g1_i5:127-513(+)
MDEVTIRRARADDKEAVLGIHGNVYDGRDYLPAYYDHFMACQEITPYVAVVYGEIVAFAA
SFVIDGGTTVVTRAGRSSPRVTGKGVYMKLKKHILKSSQARLNVFTCADANPNVSKNTFL
KDHTTVLCK
>TRINITY_DN43192_c0_g1::TRINITY_DN43192_c0_g1_i6::g.32598::m.32598 TRINITY_DN43192_c0_g1::TRINITY_DN43192_c0_g1_i6::g.32598  ORF type:3prime_partial len:130 (+) TRINITY_DN43192_c0_g1_i6:71-457(+)
MDEVVIRLARADDKEAVLGIHGNVYDGRDYLPAYYDHFMACQEITPYVAVVYGEIVAFAA
SFVIDGGTTVVTRAGRSSPRVTGKGVYMKLKKHILKSSQARLNVFTCADANPNVSKNTFL
KDHTTVLCK
>TRINITY_DN43194_c0_g1::TRINITY_DN43194_c0_g1_i1::g.32603::m.32603 TRINITY_DN43194_c0_g1::TRINITY_DN43194_c0_g1_i1::g.32603  ORF type:5prime_partial len:357 (+) TRINITY_DN43194_c0_g1_i1:3-1073(+)
SLTDISIVIYDGGKDWKKIKSIYEDELANVLKESDDEEEKEARNYHFKMLENALGNAMHR
GNPGGNAQKGSKDWFKNLYKTVPRSPNYWTVFHSNKSLKDWHMDSDDIRPCKVRVDKPTF
DAVNKIVQDTWLDKFVGQGRDAKGLSDLNYTKIKVKHVERIENSETFEKYAQRRQELFRK
AAKRGAPKLLEKVVNSSGPILTTQAMPSGTTLTADIYPEINEHYMFHGTTDAVVDVIVKQ
GLDCRLAGTNAMFGQGVYGAESSTKADQYADPRGNRTSNDKKMFLMRMCLGDAFVQSKAE
NFVRSPCMHCSKGKCTCEDNSFYDSVVGDGGWNFREFVVYDRTQVYPEYVITYVRE*
>TRINITY_DN4319_c0_g1::TRINITY_DN4319_c0_g1_i1::g.12807::m.12807 TRINITY_DN4319_c0_g1::TRINITY_DN4319_c0_g1_i1::g.12807  ORF type:5prime_partial len:152 (+) TRINITY_DN4319_c0_g1_i1:3-458(+)
STLSRSFDNNKHVLQKLENVLDVETDRKYNVRHWKKVQRLSENVNKGKQTKLNDDTGKYN
TLASVERSLGSSEYVGKGYAMAMDPKLIVDFQDRRRRSSVATGLLRRESLYNDWFEQRRM
SVPHANKEFTTIVEVDELFIPSAINETSITD*
>TRINITY_DN43200_c0_g1::TRINITY_DN43200_c0_g1_i1::g.32589::m.32589 TRINITY_DN43200_c0_g1::TRINITY_DN43200_c0_g1_i1::g.32589  ORF type:3prime_partial len:108 (+) TRINITY_DN43200_c0_g1_i1:73-393(+)
MPGKNLSEKVGIVGVPFSKGQKKGGTENGPSMLREGGLIKRLESIGCDVCDHGDVEFDNI
EYDPQERNVKNPRTVASASLKIAEKVEHSLRQDGHCLTLGGDHSMAI
>TRINITY_DN43206_c0_g1::TRINITY_DN43206_c0_g1_i3::g.16512::m.16512 TRINITY_DN43206_c0_g1::TRINITY_DN43206_c0_g1_i3::g.16512  ORF type:internal len:103 (+) TRINITY_DN43206_c0_g1_i3:3-308(+)
TVSKCDGDTSSVGAVNKCDGDTISVDTVNKCDGDTSSVDTVNKCDGDNSSVEAVNKCDGD
TSSVDTVNKCDGDTSSVDIVDKWDSDTNSADIVNKCDSDTSS
>TRINITY_DN43207_c0_g1::TRINITY_DN43207_c0_g1_i1::g.16502::m.16502 TRINITY_DN43207_c0_g1::TRINITY_DN43207_c0_g1_i1::g.16502  ORF type:5prime_partial len:265 (+) TRINITY_DN43207_c0_g1_i1:2-796(+)
KDQIRDEWMDNIDWEKIKEVKGSGKGNDEDGSDSDSGPEKLDLKRVYSQMLEYVKPGEKI
SNALRRLGGNKGKQISSSQRWKAKKQKKEETEQDIQAAKDKESFLTLTGLADEVLSDGNM
EVYEMTHEKLNFELKKFDKGNERVTVPEDMDDDDALDMFADNLDKKDTETEKSEKNKGAA
AANGSKEKDTSKAESTKGGSVLDEVMWEYKWEDTEDAEVHGPYASSEMLKWTEDDYFKNG
VYCRKAGTDSGFYTSKRIDFDLYT*
>TRINITY_DN43208_c0_g1::TRINITY_DN43208_c0_g1_i1::g.16517::m.16517 TRINITY_DN43208_c0_g1::TRINITY_DN43208_c0_g1_i1::g.16517  ORF type:5prime_partial len:140 (+) TRINITY_DN43208_c0_g1_i1:3-422(+)
DTISFLGVYLMLMSSLSTIIVAMCLVQSRLAARNVDKHPVNAVYRWIYRVTHVLRCKGAC
KSLSCSNKKLKQVDPNSELCEPNSDKLQKATQDTEDVPEKQENITWMDVVNALDFLFFWF
CIVFTFVCSTVLANLAIKN*
>TRINITY_DN43212_c0_g1::TRINITY_DN43212_c0_g1_i1::g.16516::m.16516 TRINITY_DN43212_c0_g1::TRINITY_DN43212_c0_g1_i1::g.16516  ORF type:5prime_partial len:334 (+) TRINITY_DN43212_c0_g1_i1:1-1002(+)
RVLFRSENEIMFVDEDIIELHHQKEERSQLTDDDDTRLSPIIEFTPKWNAVITYKENGER
REIDRRSWINIDNQPLRYTLDVLDIPQNPLGRTGMRGKGNLWRWGPNHVIKAVVTRWRRK
YGPDLNTMTDYLYVEGKRVLEFIAVQKDNYIDTSYCLPGDVLHGLSSPYSILCKSFMAHE
FEEPESSQYNKFDQSEMIQFFAQFASSLDGISSSITSLFTAADAVVSSSINRSTSYAQPF
LSESRSNLRTEVDLQGFSASLLYKGYLDDPRNTDNAWVETEVWNFHYDIGDTFDLKLTEE
SSVKWKEVSPYVKMFGNESVIVQEAARIHDAYH*
>TRINITY_DN43216_c0_g2::TRINITY_DN43216_c0_g2_i1::g.16510::m.16510 TRINITY_DN43216_c0_g2::TRINITY_DN43216_c0_g2_i1::g.16510  ORF type:complete len:109 (+) TRINITY_DN43216_c0_g2_i1:119-445(+)
MSKEAEKNLTPKQCAVLDMALEAIKLYFHAGGQGLKKNFLDKSSELQSLRYALSLYTQTT
DTLIKTFVSTQTSQDQPSSTEAVGEVSIQVDLFTHPGTGEHKVTVKGN*
>TRINITY_DN43216_c0_g2::TRINITY_DN43216_c0_g2_i2::g.16511::m.16511 TRINITY_DN43216_c0_g2::TRINITY_DN43216_c0_g2_i2::g.16511  ORF type:5prime_partial len:153 (+) TRINITY_DN43216_c0_g2_i2:2-460(+)
FAQVCEKTVLKRLLKELWRIVMYTMEKTVVLPPLSDPRQSDDKDMSKEAEKNLTPKQCAV
LDMALEAIKLYFHAGGQGLKKNFLDKSSELQSLRYALSLYTQTTDTLIKTFVSTQTSQDQ
PSSTEAVGEVSIQVDLFTHPGTGEHKVTVKGN*
>TRINITY_DN43227_c0_g1::TRINITY_DN43227_c0_g1_i1::g.16497::m.16497 TRINITY_DN43227_c0_g1::TRINITY_DN43227_c0_g1_i1::g.16497  ORF type:internal len:217 (+) TRINITY_DN43227_c0_g1_i1:2-649(+)
RLQHLYHIHTSIGKRVTKISQTTHPNFSVRSVIMSRDSSVRLVCPTSGDVITTLLLNPHR
GLVDVAYAIEESLMFCVLSNGDILKVRTDTNPCRVVDEWACADPEKEACNDMFVYEYVVE
IQLKTDTWDAIKRGIATKALQVSNGDDMDGDDESSVKKKVTNMNRTLLLGGRKDGYIAVY
NWDTGDVEFKIDAHGSKGVMSMIANAKVDQLISAGR
>TRINITY_DN43235_c0_g1::TRINITY_DN43235_c0_g1_i1::g.16499::m.16499 TRINITY_DN43235_c0_g1::TRINITY_DN43235_c0_g1_i1::g.16499  ORF type:internal len:192 (+) TRINITY_DN43235_c0_g1_i1:3-575(+)
SVLQEVNGTATPKPVENLTAELISTDVLDLDWTAASESRVNHYIIKHRPSLRNADALWVE
NSTYGTNLTLRDLFPGERYEIEVYAVSDGVYSEVRIVHVVVVPLPPQSVDVLKQQTTKDS
VTLQWMYDSSTTYVETWNIRNQDNSDLIKTVSRPSTATIIEAVVDGLVAGVKYNLTVQAV
VQETQSSDVIV
>TRINITY_DN43239_c2_g1::TRINITY_DN43239_c2_g1_i1::g.16515::m.16515 TRINITY_DN43239_c2_g1::TRINITY_DN43239_c2_g1_i1::g.16515  ORF type:3prime_partial len:201 (+) TRINITY_DN43239_c2_g1_i1:94-693(+)
MVLSENLNGTSIIQMVLNVGLNGTSMIQLVLNVGLNGADIIQMVLNVGLNGNSMIQIVLS
VGLNGTSMIRMILNVGLNGALFIQMVFNVGLNGNSMIQMVLSVGLNGTSVIQMILNVGLY
GTSMIQLVLNVGLNGADIIQMVLNVGLNGNSMIQIVLSVGLNGTSMIRMILNVGLNGALF
IQMVFNVGLNGNSMIQMVLS
>TRINITY_DN43241_c0_g1::TRINITY_DN43241_c0_g1_i4::g.16498::m.16498 TRINITY_DN43241_c0_g1::TRINITY_DN43241_c0_g1_i4::g.16498  ORF type:internal len:108 (+) TRINITY_DN43241_c0_g1_i4:3-323(+)
WQSVADQSVCKWQSVANQPVCKWQSVKDQLVCNWQSVADQPVCIWQSVENQPVCKWQSVA
DQAVCKRQSVEDQLVCMWQSVENQPVCKWQSVADQAVCKRQSVEDQL
>TRINITY_DN43249_c0_g1::TRINITY_DN43249_c0_g1_i1::g.16500::m.16500 TRINITY_DN43249_c0_g1::TRINITY_DN43249_c0_g1_i1::g.16500  ORF type:3prime_partial len:115 (+) TRINITY_DN43249_c0_g1_i1:316-657(+)
MQHVFTEGNIFRIIMDLFLAGSETTSTSISWCVLFMMEYPDVQKRCQDEIQEKYGERPIT
WSDRGTMPFVEATLLEIQRMANVAQTSLPHTTEVDTTIHGYFIPRRTLILANLY
>TRINITY_DN43258_c0_g1::TRINITY_DN43258_c0_g1_i1::g.16501::m.16501 TRINITY_DN43258_c0_g1::TRINITY_DN43258_c0_g1_i1::g.16501  ORF type:internal len:173 (+) TRINITY_DN43258_c0_g1_i1:2-517(+)
NTIGMSDPSMPSDYVTIPTETELSEKEDGNYTMWKTTYENDFAEVDEIERGRFAVVKKCT
QKCSGQEVAAKCIKKRSVNKEDVETEYNTLQSLQNPGLVKVFDLYETTDSFIMIMQLMPA
GRLFDYICNNGSQYDEILAGDYVRQIMEAVHFLHNCRIAHLDIKPENIVLEA
>TRINITY_DN43260_c0_g1::TRINITY_DN43260_c0_g1_i1::g.16503::m.16503 TRINITY_DN43260_c0_g1::TRINITY_DN43260_c0_g1_i1::g.16503  ORF type:internal len:159 (+) TRINITY_DN43260_c0_g1_i1:1-474(+)
VRLLTYKQFIMDISNFREFGKKIICIGRNYKALAAEQGNPIPDDPIVFFKPPSSYITEGE
DIVFPPKCKEVYHEVELGLVIGKHGKNVSEATALDIVSGFALCLDMAAWDFQCAAKADGQ
PWAVAKGFDSACPVSKFIPKEKVPDIDSVRLWLKLNGR
>TRINITY_DN43263_c0_g1::TRINITY_DN43263_c0_g1_i1::g.16504::m.16504 TRINITY_DN43263_c0_g1::TRINITY_DN43263_c0_g1_i1::g.16504  ORF type:internal len:162 (+) TRINITY_DN43263_c0_g1_i1:3-485(+)
PMSLCRYALANKFLASRAKTKALACCVQNRWLHLHEYQSKKLMADHEITVQKFEVVDNVT
DATSVPSRLNVPEYVIKAQILAGGRGRGTFSNGFKGGVQLTKDPTKVSELVGNMVGQKLT
TKQTLPGGVLVNKVMVAEALDIARETYLAILLDRDHSGPVI
>TRINITY_DN43278_c0_g1::TRINITY_DN43278_c0_g1_i1::g.16506::m.16506 TRINITY_DN43278_c0_g1::TRINITY_DN43278_c0_g1_i1::g.16506  ORF type:complete len:140 (+) TRINITY_DN43278_c0_g1_i1:3-422(+)
MNESKTPSSCSRIQHTTMYASPYKRAPLSTTKVPQASKVMSSASKTAPGSRNRRRSNRLA
RKVLGERNEGTNESVFSHTTVSSGCNSNAAGLGGNISLASTGSYQDFAVGLNPSARPYCR
SSIAPPPQSPRAKVDLHRL*
>TRINITY_DN43278_c0_g1::TRINITY_DN43278_c0_g1_i2::g.16507::m.16507 TRINITY_DN43278_c0_g1::TRINITY_DN43278_c0_g1_i2::g.16507  ORF type:complete len:134 (+) TRINITY_DN43278_c0_g1_i2:3-404(+)
MNESKTPSSCSRIQHTTMYASPYKRAPLSTTKVPQASKVMSSASKTAPGSRNRRRSNRLA
RKVLGERNEGTNESVFSHTTVSSGCNSNAAGLGGNISLASTGSYQDFAEMSSSHHSTKLC
TSKLHANQGLKNL*
>TRINITY_DN43284_c0_g1::TRINITY_DN43284_c0_g1_i3::g.16505::m.16505 TRINITY_DN43284_c0_g1::TRINITY_DN43284_c0_g1_i3::g.16505  ORF type:internal len:143 (+) TRINITY_DN43284_c0_g1_i3:2-427(+)
DVITKPVIRKPVQRDAEVTVEDIQVFLMKQQSHLSKAPSPSSGGESPQHIRPTGSGGKPT
ATTPLQRAGSSPTPSAASPKKKLMDSKASPNTNEGMLANFFNSLLNKKTGATGPQRPDTA
GVHAELEKMTKGTKQTKRAHSD
>TRINITY_DN43286_c0_g2::TRINITY_DN43286_c0_g2_i1::g.16513::m.16513 TRINITY_DN43286_c0_g2::TRINITY_DN43286_c0_g2_i1::g.16513  ORF type:internal len:187 (+) TRINITY_DN43286_c0_g2_i1:2-559(+)
TTTTPTTTSTTTPTTTSTTTPTTTSKTTPTTTSTTTTTQTTTTPTTTSTTTARPTTTTTT
PTTTTPTPCIPVTNCSTHYMCGAHGHKECLPGWTGPNCDQQVPQGDGDCDIFDSTEFIPS
EWKGNYTCNNYGEVRFVMNITKSSSSIGLDAQFFINGHNLTMDGAFASGFKFLTLQSHAV
LSQVIA
>TRINITY_DN43299_c0_g1::TRINITY_DN43299_c0_g1_i1::g.16514::m.16514 TRINITY_DN43299_c0_g1::TRINITY_DN43299_c0_g1_i1::g.16514  ORF type:3prime_partial len:117 (+) TRINITY_DN43299_c0_g1_i1:234-581(+)
MPPATGLQFYRKRQTVDHFALERPQSLPTFRECVAKSLLVIETRIDLLQQSYYGPDKDIE
YEIKRWLPPLETVLRQSKISFFLCKTQLEDTVIKYERAKGDPTLVVDFDKEAIRIV
>TRINITY_DN43300_c0_g1::TRINITY_DN43300_c0_g1_i1::g.16509::m.16509 TRINITY_DN43300_c0_g1::TRINITY_DN43300_c0_g1_i1::g.16509  ORF type:internal len:111 (+) TRINITY_DN43300_c0_g1_i1:2-331(+)
LDKAYYLKQHQDELETFRHDISNMDQCTISEIRSYHHPPLGVHETMIATYMILGYPEGHL
TKDWTDITALMGRYGKDSLIREVTQANQQDIDNATALRARTYLGQHSLEI
>TRINITY_DN43301_c0_g1::TRINITY_DN43301_c0_g1_i1::g.16508::m.16508 TRINITY_DN43301_c0_g1::TRINITY_DN43301_c0_g1_i1::g.16508  ORF type:internal len:127 (+) TRINITY_DN43301_c0_g1_i1:3-380(+)
ELCERLKVLYEGKYGKDSVKLIMDSNMVDPSTLDNKYAHIQVTHVTPFFKEKELQRRLTD
FERNNNVNHFMYETPFTKDGKARGEIQDQYKRRTVLMTSHSFPFVKKRIEVVHKTECILS
PIEVAI
>TRINITY_DN43304_c0_g1::TRINITY_DN43304_c0_g1_i3::g.1812::m.1812 TRINITY_DN43304_c0_g1::TRINITY_DN43304_c0_g1_i3::g.1812  ORF type:5prime_partial len:101 (+) TRINITY_DN43304_c0_g1_i3:2-304(+)
YKRQCSTIVTLLARAVTTTSHYPPIDTLRLAITRRHLAPVVHLGTRAVITARHCPHIVHL
RAVITTRPVSYTHLDVYKRQYLHIGITDHQIRNYNTIYLR*
>TRINITY_DN43306_c0_g1::TRINITY_DN43306_c0_g1_i1::g.1807::m.1807 TRINITY_DN43306_c0_g1::TRINITY_DN43306_c0_g1_i1::g.1807  ORF type:3prime_partial len:351 (+) TRINITY_DN43306_c0_g1_i1:120-1169(+)
MDTEHFNNGPTYKDDFDAERNTEMSALDSDEDNEEIAGKSGPERQTWAGQADFVISAVGC
AVGLGNLWRFPYLCYKNGGGAFLLPYFISLICVGAPVLIMEVALGQYMSAGVIRAWNIAP
AFRGIGLASQVVLTLLNLYYIVVLSWTIYYLASSFTASLPWATCGNSWNTPRCFVSGMNT
TRAADNYTSPLVISRDNQTDIAYWNTTMSNAVGNVMAHSEGVSKAKDAVVEFWERGVLQM
SSGIDEPGKLVWGLAVSLFVAWLLVFICVCRGVRWTGKIVYFTALFPYVLLIALFIRGVT
LDGATDGLIYYLKPDFVKIADSQVWISAFTQVLFSICITFGSMITLGSYN
>TRINITY_DN43307_c0_g2::TRINITY_DN43307_c0_g2_i1::g.1793::m.1793 TRINITY_DN43307_c0_g2::TRINITY_DN43307_c0_g2_i1::g.1793  ORF type:3prime_partial len:106 (+) TRINITY_DN43307_c0_g2_i1:79-393(+)
MTFSVLELLVCEWCVFKVPEYIVHMYFDFRFYKKIYFYICLLVFLLISFHILYKILIIKC
TFQGLLIIFMQYLNNNFAACISLVLINVDLFESVCMSVNKVVIGL
>TRINITY_DN43309_c0_g1::TRINITY_DN43309_c0_g1_i1::g.1814::m.1814 TRINITY_DN43309_c0_g1::TRINITY_DN43309_c0_g1_i1::g.1814  ORF type:internal len:196 (+) TRINITY_DN43309_c0_g1_i1:3-587(+)
GWRVCNSHDEHRLKDLSWLDIFDIKGCYAYNAANDKRGKCKRCHSGKGRLAGVGSKCGRV
RYTRQSCLSQGRIDVFRTRDQITPENSCSYSEGITTGVLCCRKHKKDKKKNRKHSSSKGE
RAHCSMGCENGGQCVGYNVCMCPVGYKGAMCQNAVCPAGCGPRARCVSPGKCECLHPYTG
KSCSEKKRRGHCKSE
>TRINITY_DN43318_c0_g1::TRINITY_DN43318_c0_g1_i1::g.1806::m.1806 TRINITY_DN43318_c0_g1::TRINITY_DN43318_c0_g1_i1::g.1806  ORF type:5prime_partial len:215 (+) TRINITY_DN43318_c0_g1_i1:1-645(+)
KTAKKGKITKTVAVIKAPKASTIRKTPVTKARLPESLKRYVDKMLPRLRRENVPEVNFMM
KSLSWSKWQLVISPLSTDTTKAQRPGCNCGFRAKQIFGGKTNIPAFYEVAVQPTYRSRKF
VVYSKVCRRGFTNGTHWERKMLGKANIRKQLDEVVNKNCSVFVRRVILKGAKTTQTTRDA
LKRYDYAWQRISSERETHRNVTKCSIDISTAMEL*
>TRINITY_DN43320_c0_g1::TRINITY_DN43320_c0_g1_i2::g.1799::m.1799 TRINITY_DN43320_c0_g1::TRINITY_DN43320_c0_g1_i2::g.1799  ORF type:internal len:137 (+) TRINITY_DN43320_c0_g1_i2:3-410(+)
KVKSQEGGKQRDEAVTWFNVIYPRITQPSWPKDCKPLEILQKPGETVFIPGGWWHVVMNL
DDTIAVTQNFCSTINFPIVWHKTVRGRPKLSKKWIRMLRRERPEVAAIADKVDLSKPTGF
NSDSSSSGSSSSSSSD
>TRINITY_DN43320_c0_g1::TRINITY_DN43320_c0_g1_i3::g.1800::m.1800 TRINITY_DN43320_c0_g1::TRINITY_DN43320_c0_g1_i3::g.1800  ORF type:5prime_partial len:102 (+) TRINITY_DN43320_c0_g1_i3:3-308(+)
KVKSQEGGKQRDEAVTWFNVIYPRITQPSWPKDCKPLEILQKPGETVFIPGGWWHVVMNL
DDTIAVTQNFCSTINFPIVWHKTVRGRPKLSKKWIRMLRVC*
>TRINITY_DN43329_c0_g1::TRINITY_DN43329_c0_g1_i1::g.1801::m.1801 TRINITY_DN43329_c0_g1::TRINITY_DN43329_c0_g1_i1::g.1801  ORF type:3prime_partial len:402 (+) TRINITY_DN43329_c0_g1_i1:71-1273(+)
MKLKRFLLRYYPPGIILEYEQGGNIKTKSIDLLDLKPETDVDAVVDEIARKEALITASKT
EQVRKLIGRLQEKIAIKDDHHFYLFKVLRAHILPLTNVAFNKSGSSFITGSYDRTCKVWD
TASGEELHTLEGHRNVVYAIAYNNPYGDKIATGSFDKTCKLWSYDSGKCYHTFRGHTAEI
VCLSFNPPSTMIATGSMDTTAKLWDIQTGQEVASLNGHSAEIISLSFNSSGSQLITGSFD
HTVMVWDVNSGKRIYTLIGHKAEISSAQFNYDCSLIATGSMDKTCKIWETNHGTCIGTLR
GHEDEVLDVAFDMTGQYLLTASADGTARCYNAVTHTLLSKFEGHDGEISKITFNPQGTSV
LTASSDKTARIWDPETGECKQILEGHTDEIFSCTFNYEGNT
>TRINITY_DN43335_c0_g1::TRINITY_DN43335_c0_g1_i1::g.1798::m.1798 TRINITY_DN43335_c0_g1::TRINITY_DN43335_c0_g1_i1::g.1798  ORF type:3prime_partial len:547 (+) TRINITY_DN43335_c0_g1_i1:97-1734(+)
MMIRKRFRSKVFQIVLCTVIGWLVYHFLLTTTISERQLKTCILGKLDPWDRSLKPYIVTP
SRLECSERKQIMFVDNSGYIHYNESVVALYSLTSLKCVYRIVLRVDGDTKVKLEPEFPLE
PPIFIKGRVFRVTCKDGSDKLVYDYLHINQFWSESIKRENEIGEENENNLSIIIFGIDSV
SRSHALRNLPKSYDYLLKEFDAYDFEGYSKVGENTWPNLVPLLAGQSYRNFHLVNDLYVH
VDSMPLLWYEKGIQRYATFFAEDRPDISTFNYVKGGFRKSPVDYFFRPYTLAMHTFEPVI
IEPLGKAKYDCFGNENYFDIQLEYLRGFLTKYKKRQKFVYFWNNQVGHEDFTTLSRGDEP
LLRFLKWMKDTNQTNNAIFVVLSDHGFRIGGASLTHAGRAENNRPMLLVHVPKHLKLKYP
WLHETIMSNTQKLVSHYDTYQTILDLLKGEPFRDVVPVPVAKQLVRRNIFNSVPKERTCI
DAGIEDQYCTCDEKHNVPIETPIIQNISQFIVSNINTILSKHQDICCELRLHSVTEATVA
YSNSDE
>TRINITY_DN43338_c0_g1::TRINITY_DN43338_c0_g1_i1::g.1809::m.1809 TRINITY_DN43338_c0_g1::TRINITY_DN43338_c0_g1_i1::g.1809  ORF type:internal len:129 (+) TRINITY_DN43338_c0_g1_i1:1-384(+)
GMLNYFLEHLVGPKQKDYKVKDRREYEFKPEQVVSDIAHIYLYLGKNEQFCKAVLGETRS
FSQVLFQQALAVLTKIGVAADFIKRFEDLSKKFESMEVEHKKDGEILAEAPEEFLDPIMG
SRMEEPVV
>TRINITY_DN43341_c0_g2::TRINITY_DN43341_c0_g2_i1::g.1802::m.1802 TRINITY_DN43341_c0_g2::TRINITY_DN43341_c0_g2_i1::g.1802  ORF type:5prime_partial len:120 (+) TRINITY_DN43341_c0_g2_i1:2-361(+)
EHKSFKKWWQTLKSLISTNQKECIPPLQSGDYLTTDDFDKANVLNNFFRDKTLINENNVQ
IPVLITFTDNYLDSIVLSPFEVKQILETLPLGKAVGPDAINNRILRELANELSDPLRCV*
>TRINITY_DN43341_c0_g2::TRINITY_DN43341_c0_g2_i2::g.1803::m.1803 TRINITY_DN43341_c0_g2::TRINITY_DN43341_c0_g2_i2::g.1803  ORF type:internal len:161 (+) TRINITY_DN43341_c0_g2_i2:2-481(+)
EHKSFKKWWQTLKSLISTNQKECIPPLQSGDYLTTDDFDKANVLNNFFRDKTLINENNVQ
IPVLITFTDNYLDSIVLSPFEVKQILETLPLGKAVGPDAINNRILRELANELSDPLCSLF
NHSLREGIVPNIWKEANVCTIFKGGDKSLVYNLSLIHILT
>TRINITY_DN43350_c0_g1::TRINITY_DN43350_c0_g1_i2::g.1792::m.1792 TRINITY_DN43350_c0_g1::TRINITY_DN43350_c0_g1_i2::g.1792  ORF type:internal len:251 (+) TRINITY_DN43350_c0_g1_i2:1-750(+)
GQSQPILKAHADYVTDMMFSPFHDDVLATCSADCTVKVWTLPEQERLPEHINTCVPSASL
PGQQRRIENVSWNPVADGVLAASTSTSVKIFDVETSAEKYDLSCHGDQIQSICWHGNGTL
MASTCKDKKFRTFDTRTSSVAQECFGHQSNKDSRAVWMGNKDCIVSTGFSMGRERELKIW
DSRNLKSALHTTNLGSNTGTPMPLLDVDTNMLLVVGKGDTSWCYAEVSSSDPYVTQNSQE
RTEKSEQVKG
>TRINITY_DN43359_c0_g1::TRINITY_DN43359_c0_g1_i1::g.1795::m.1795 TRINITY_DN43359_c0_g1::TRINITY_DN43359_c0_g1_i1::g.1795  ORF type:3prime_partial len:229 (+) TRINITY_DN43359_c0_g1_i1:97-780(+)
MATNDIGDWYRSIPKITKAWFTGSVVVPLVARFGLVNPMYLVLLFQQVVYKFQIWRPLTA
VLYYPISGPKGFHYLINLYFMYSYSTRLETGIFDGKQADYLFMLLFNWLCLVIVGFLAEM
WLLMDPMIMSVLYVWCQLNKDMIVSFWFGTRFKAMYLPWVLLAFNMIVGGGGLPELLGII
VGHLYFFLMFKYPQDFGGVRLLNTPQILYKYFPNRRGGMAGFGQAPAS
>TRINITY_DN43362_c0_g1::TRINITY_DN43362_c0_g1_i1::g.1811::m.1811 TRINITY_DN43362_c0_g1::TRINITY_DN43362_c0_g1_i1::g.1811  ORF type:internal len:104 (+) TRINITY_DN43362_c0_g1_i1:2-310(+)
GHCEPICTCQMDGLYYNENERWSKPEDPCTTYQCLKNGYYEAVSKGCSYKGDCKTVGEPW
TEMCNTFMCVDSPTSPYYKLVEAGCSDTNGQCLKVGERSVLGC
>TRINITY_DN43364_c0_g2::TRINITY_DN43364_c0_g2_i1::g.1813::m.1813 TRINITY_DN43364_c0_g2::TRINITY_DN43364_c0_g2_i1::g.1813  ORF type:complete len:222 (+) TRINITY_DN43364_c0_g2_i1:2-667(+)
MKSLMSLIENKMNICLSGEPGLLLGGVPAHYEDLNFYKGGKAVNEKKVMRDVLKKGDVYF
NFGDLLTMDKDYFVYFKDRIGDTFRWKGENVATYEISNELTKLDFIHDANVYGVEVPGSE
GRAGMAAIHLEEDVALAPKILQEIFNHCKVHLPAYARPLFLRFPKELSITVTMKQQKTHL
RKEGFNPEIIDDPLFYLDNAKKTYSPLTVETRATFLTKSKL*
>TRINITY_DN43366_c0_g1::TRINITY_DN43366_c0_g1_i1::g.1804::m.1804 TRINITY_DN43366_c0_g1::TRINITY_DN43366_c0_g1_i1::g.1804  ORF type:internal len:121 (+) TRINITY_DN43366_c0_g1_i1:1-360(+)
AIWGTICDDSFDSKAAGVICSQLGFRRSGAQSVGGAHFGQGSGPILLDDVHCLGQETNIL
QCDAKPWGINNCGHSEDVGVICGTGGVGNIRLVGGTGQQNGRVEILYNGTWGTVCDDRFS
>TRINITY_DN43381_c0_g1::TRINITY_DN43381_c0_g1_i1::g.1815::m.1815 TRINITY_DN43381_c0_g1::TRINITY_DN43381_c0_g1_i1::g.1815  ORF type:internal len:254 (+) TRINITY_DN43381_c0_g1_i1:3-761(+)
SEATPNELEKTTTYLIHVETGSYLFSGTDAGVYISLYGTKGRSKKVLLDKLFHDDFERGS
KEAYYITIPVIGDILFVKVFLIGGKFTLMRNWFLSNIVIFDLSTRKLFEIPCFRWISDKI
ILLTGKALTPQTETNLDRRHLRRLYMEEQQELVPWGHIDGFPGKIGYEKYDDLPIDLKFT
TERQWQKKLFLTDVMLKLKIHQYVTVLKSFDSFEEFKAVADVVPSTETTRGITQKDNWRT
DEEYGREFLNGVH
>TRINITY_DN43384_c0_g1::TRINITY_DN43384_c0_g1_i1::g.1794::m.1794 TRINITY_DN43384_c0_g1::TRINITY_DN43384_c0_g1_i1::g.1794  ORF type:5prime_partial len:261 (+) TRINITY_DN43384_c0_g1_i1:1-783(+)
FPPSVTDPQHKRNIYRCIIRNMLGVKNLSLDNVQPTQKRVPRAKKPFTVAVEGNIGSGKS
TCLEYFRKQKEVEVIPEPVFKWKDLQGYNTLEMMYKDASRWSLAFQSYVQLTMVEVHRKD
TVCPVKMIERSLYSARYCFVENLYKSGLLPDVDYAILSEWYKWIQENEDMHVDLIVYLQA
SSETCQSRIKKRNRHEEQSVPLDYLNSLQMLHEDWLVKQNKFKAPCPVLVINTDCDIDEM
YRKFDLHKNDILQTNVNKEN*
>TRINITY_DN43387_c0_g1::TRINITY_DN43387_c0_g1_i1::g.1816::m.1816 TRINITY_DN43387_c0_g1::TRINITY_DN43387_c0_g1_i1::g.1816  ORF type:5prime_partial len:154 (+) TRINITY_DN43387_c0_g1_i1:1-462(+)
TAYISKVIESVKVMIETGDVELVTMVILDTSQNPLERFVFEIGNPTNKPRDDQYLFGLEE
SLRAFLLKLNICDSLLQPLPQDCTWVIHVHTKQSTADRFVDNQTVNDFTWVPADIEQTKL
LDPSLLPLKTMNNDLLKMQMYVEESSRKDITET*
>TRINITY_DN43389_c0_g1::TRINITY_DN43389_c0_g1_i1::g.1817::m.1817 TRINITY_DN43389_c0_g1::TRINITY_DN43389_c0_g1_i1::g.1817  ORF type:complete len:132 (+) TRINITY_DN43389_c0_g1_i1:119-514(+)
MSCFYHVHVPTGKQVLLLVRYFYLETEVKNACVDFVNIHDGTSTTDTALNSSPLCAEAAA
NNYTSTGTDMTIYFETDSSGVRRGFDFTFVAITTGTCGTDQFSCNTTGVCIDSSLACNIY
DECGDNSDESN*
>TRINITY_DN43392_c0_g1::TRINITY_DN43392_c0_g1_i1::g.1796::m.1796 TRINITY_DN43392_c0_g1::TRINITY_DN43392_c0_g1_i1::g.1796  ORF type:internal len:181 (+) TRINITY_DN43392_c0_g1_i1:3-542(+)
QSSARIRVGILTVSDTCHAGTAEDTSGPNLALLSQTLINSSVVEAIAIVPDEEKDIKEKL
IQWSDRLHLNVIFTTGGTGFARRDITPEVTKSVIEKEAPGMTIAMLKASLDVTPMAMLSR
LTCGIRGNTIIINLPGSKKGSEECFRFVLPALPHAVDLLGGDKQAVVDTHKVVQGKTAVS
>TRINITY_DN43397_c0_g1::TRINITY_DN43397_c0_g1_i1::g.1810::m.1810 TRINITY_DN43397_c0_g1::TRINITY_DN43397_c0_g1_i1::g.1810  ORF type:3prime_partial len:217 (+) TRINITY_DN43397_c0_g1_i1:62-649(+)
MAHLQSNKFDFKRVESKSVTTYMCEARWNLFIVSGNSVRDTGMIKLLNEANTLSVKDNQV
QVLSILTKNTNMDDIPKKHRWAKVLQSSNLDYLTTLWTVMKGHDIKMWKRMPAGKVYEGL
AWAYMLNYLPINLCGQTVDKKGFLDRFKDAMVKYNVGYKCVAKVFVIVPKTCSFPPPGPF
YEGEKHLASIEPAVIG
>TRINITY_DN43398_c0_g1::TRINITY_DN43398_c0_g1_i1::g.1797::m.1797 TRINITY_DN43398_c0_g1::TRINITY_DN43398_c0_g1_i1::g.1797  ORF type:internal len:188 (+) TRINITY_DN43398_c0_g1_i1:3-563(+)
HNGVTENGDTDEKVLNNRSSKIRSRKLKNPKRGAQFMQMEEELIMSPDREPHPDTPPNSL
SDTGSESYSEMSPVDSPSRLSPLEDVASHYSLSPFARLKLKHKMDDPFFESININKHDRG
FPEACYPSIINQSGPSAFKKVNNASSQNNYDNKNNNKKQVNLIKLNQIKSAFTLTADKDI
PSSALSL
>TRINITY_DN43404_c0_g1::TRINITY_DN43404_c0_g1_i1::g.2126::m.2126 TRINITY_DN43404_c0_g1::TRINITY_DN43404_c0_g1_i1::g.2126  ORF type:internal len:148 (+) TRINITY_DN43404_c0_g1_i1:3-443(+)
NYDISDTGESNIYDDFIRLSPQGLPDYTVHEPYRCPVSTPAGKRRSMKGQPSTFVTFTNL
NRSLQIPKHISSPKHSNHKSLQNKRPISKPQKKNFDCYFVEKIDKPAYVDAQMRSTWLSS
LCSQPVNEIFGKYKRRSEMSSITPSAI
>TRINITY_DN43406_c0_g1::TRINITY_DN43406_c0_g1_i1::g.2136::m.2136 TRINITY_DN43406_c0_g1::TRINITY_DN43406_c0_g1_i1::g.2136  ORF type:internal len:112 (+) TRINITY_DN43406_c0_g1_i1:2-334(+)
KAEVLENKDLCNLFLEEFRDLQAEVDAHQTTYESLNTAGNQLSDTMVGTDIQRLHHRLEE
MNQRWLSLMTKSMEIRGRLETNAEQWLRLLHTIQDLMAWILKKQHELKAQR
>TRINITY_DN43417_c0_g1::TRINITY_DN43417_c0_g1_i1::g.2140::m.2140 TRINITY_DN43417_c0_g1::TRINITY_DN43417_c0_g1_i1::g.2140  ORF type:5prime_partial len:140 (+) TRINITY_DN43417_c0_g1_i1:2-421(+)
NKCNLLRNASEMIVENVPNYKLDFVQACLLKNLSFPSNMKIDLAACISETTAKPTIGPGV
TDQTGKPYTGHTGKPGEKTTKMTDDKTTKMTSDKTTKMTGDIPTEEPKPAQTKPTTKEPP
VKTNSTTKEPQTKPTTKEP*
>TRINITY_DN43417_c0_g1::TRINITY_DN43417_c0_g1_i2::g.2141::m.2141 TRINITY_DN43417_c0_g1::TRINITY_DN43417_c0_g1_i2::g.2141  ORF type:internal len:147 (+) TRINITY_DN43417_c0_g1_i2:2-439(+)
NKCNLLRNASEMIVENVPNYKLDFVQACLLKNLSFPSNMKIDLAACISETTAKPTIGPGV
TDQTGKPYTGHTGKPGEKTTKMTDDKTTKMTSDKTTKMTGDIPTEEPKPAQTKPTTKEPP
VKTNSTTKEPQTRPTTKEPQTKPTTK
>TRINITY_DN4341_c0_g1::TRINITY_DN4341_c0_g1_i1::g.12805::m.12805 TRINITY_DN4341_c0_g1::TRINITY_DN4341_c0_g1_i1::g.12805  ORF type:internal len:119 (+) TRINITY_DN4341_c0_g1_i1:1-354(+)
PVKGRSKGGLLRQEILGRLLGMLFQWFDATAYLPDDNVGNALERLKPEYICKWLREVNKT
HFEVVVSCLLPHPVEYARVGGFWDTLATRTTQIKEGLNCFFCLVPYDIITYQIWDYVI
>TRINITY_DN43421_c0_g1::TRINITY_DN43421_c0_g1_i1::g.2128::m.2128 TRINITY_DN43421_c0_g1::TRINITY_DN43421_c0_g1_i1::g.2128  ORF type:5prime_partial len:122 (+) TRINITY_DN43421_c0_g1_i1:3-368(+)
LSLESVYPPAHQLALDMLTRLATANEEIIEVLLSKHQLLPAVRFIRKAGITDTVSSRKFL
EAAMHTEDSQLFYTVFKFFEQRNIRMRASPVFQHGEHCELYVKHFEQLFGTDALAVLTSS
S*
>TRINITY_DN43423_c1_g2::TRINITY_DN43423_c1_g2_i1::g.2134::m.2134 TRINITY_DN43423_c1_g2::TRINITY_DN43423_c1_g2_i1::g.2134  ORF type:5prime_partial len:105 (+) TRINITY_DN43423_c1_g2_i1:1-315(+)
FIFNDPVVSFILNDLSISFILNGLVVSFILNGLAISFILKELVMTFILNDLVVSFILYDL
VVLFIFNDPVVSFILNDLSISFILNGLVVSFILNDLFVSFILHG*
>TRINITY_DN43428_c0_g1::TRINITY_DN43428_c0_g1_i1::g.2135::m.2135 TRINITY_DN43428_c0_g1::TRINITY_DN43428_c0_g1_i1::g.2135  ORF type:internal len:118 (+) TRINITY_DN43428_c0_g1_i1:1-351(+)
LFHDFLDHLDGIVAKAQKSMFGQIDDPLLGGFMDAFCDKIVNCLSLWSILLVTDFSHMAT
NQTWILVGACAVIIAYEFVLGVVRVQDYFQAYYSRHYGDTSAESVPNIAAVMEGKLK
>TRINITY_DN43437_c0_g1::TRINITY_DN43437_c0_g1_i1::g.2129::m.2129 TRINITY_DN43437_c0_g1::TRINITY_DN43437_c0_g1_i1::g.2129  ORF type:internal len:208 (+) TRINITY_DN43437_c0_g1_i1:2-622(+)
LAIGKHIATLPEQYDGILKIRIGWFVRAMEMELEQEDEQVEISSLSPYQVKQLLLSILVH
RHDEYDLRTPLQRRQLDGALSRVPKDFYERVWEILERTPGGIKVAGYLLPQQPTLSDMTM
QELNFSLLVEQMLSKIVDPAYRQIMVEAFMVVSTILRRNPELVFHQSVNMDKTILDAFDE
YQKDCSRLEGCEKQDDMRRFFNTMPNI
>TRINITY_DN4343_c0_g1::TRINITY_DN4343_c0_g1_i1::g.12809::m.12809 TRINITY_DN4343_c0_g1::TRINITY_DN4343_c0_g1_i1::g.12809  ORF type:internal len:187 (+) TRINITY_DN4343_c0_g1_i1:1-558(+)
GREEDLGMVRAIRQLLLLLLVLVGAPMGLGFGGPALLRATRRGAPPPSHPVLPRFKANNA
ACMVLQPMGKNVQSKAPWVALACTACVAALNMPKIAILIRALLTAEAAPLLALLGVLTAL
FNLAKADLDKARADFTEGLARDRAEFKEALACDRADFHKRLELDRETNRRDHDRYELALY
RAVGSS
>TRINITY_DN4343_c0_g1::TRINITY_DN4343_c0_g1_i2::g.12812::m.12812 TRINITY_DN4343_c0_g1::TRINITY_DN4343_c0_g1_i2::g.12812  ORF type:internal len:164 (+) TRINITY_DN4343_c0_g1_i2:1-489(+)
GREEDLGMVRAIRQLLLLLLVLVGAPMGLGFGGPALLRATRRGAPPPSHPVLPRFKANNA
ACMVLQPMGKNVQSKAPWVALACTACVAALNMPKIAILIRALLTAEAAPLLALLGVLTAL
FNLAKADLDKARADFTEGLARDRAEFKEGLARIEKDAACDRAE
>TRINITY_DN43443_c0_g1::TRINITY_DN43443_c0_g1_i1::g.2133::m.2133 TRINITY_DN43443_c0_g1::TRINITY_DN43443_c0_g1_i1::g.2133  ORF type:3prime_partial len:171 (+) TRINITY_DN43443_c0_g1_i1:93-602(+)
MSGVQFDMDEVREGVYVGCWQAAENTENLINEGIKYILTLGQSPLEAETVVNFVYKFVQV
LDEAEADLLSHFDECFKFINEAVSVKDRKILIHCVAGVSRSATIAKAYMMQTDKMSLKKA
LTQAKQRRPRVGPNDGFMEQLELFEWMGGVIDPSHDLYRKYKLGVMAQKV
>TRINITY_DN43449_c0_g2::TRINITY_DN43449_c0_g2_i1::g.2131::m.2131 TRINITY_DN43449_c0_g2::TRINITY_DN43449_c0_g2_i1::g.2131  ORF type:5prime_partial len:106 (+) TRINITY_DN43449_c0_g2_i1:3-320(+)
VIKSAARRAVNSQQEVINNANDLADFAQRSLVKDDEPQTHTHRKRTVFYVPSTDINRNRP
DRKAKTVAGTRKLHCVRSVDRPLHLLTRHLSCFCAHCNSPTTWRV*
>TRINITY_DN43450_c0_g1::TRINITY_DN43450_c0_g1_i1::g.2125::m.2125 TRINITY_DN43450_c0_g1::TRINITY_DN43450_c0_g1_i1::g.2125  ORF type:internal len:189 (+) TRINITY_DN43450_c0_g1_i1:3-566(+)
FDSYGKSSFSQPSSLSPNSPKSPSSPNYAIGPASKYPEMGSRPSSARKPPQGPFTPGSPA
QRHEMLINDQSKVSQMTDNLQKHDFSKPPLNRGHNISFTDQNAKTSTTVNQKQTKFSDTL
TTALQAASRVHHSRGYSYDNSLNTSHDRTHDRSHDRSHDRHFMESEDIQDHSIFDYDEIS
HSETSGSV
>TRINITY_DN43457_c0_g1::TRINITY_DN43457_c0_g1_i1::g.2130::m.2130 TRINITY_DN43457_c0_g1::TRINITY_DN43457_c0_g1_i1::g.2130  ORF type:internal len:294 (+) TRINITY_DN43457_c0_g1_i1:2-880(+)
TLLEAFVYDPLIDWTTGNEGGYTGAFYGGGLNTGISAAEGRQSKIEMEREITTSMFSIRV
AEMKVAWLQNRDEIVSVLPRSQNHLDQRNERVTEYAECMLMEEKLQELKQVVMEAQGNTS
SPIFTLHDRYKEYLVIKTTQDAVNKLVEEKINECINWQQMHKHVMQKIQGSAFQKMCADI
ASSLNLGTPSFASAKEFLQGAGQGSVVSQCEQVENELTSNLQLQHGNLHRVIDVLHTYGT
RVSQFGGTFADNTRTSNYLQWLQELVSDFTENRCADIIHHFHDMYGDVTYSQA
>TRINITY_DN43460_c0_g1::TRINITY_DN43460_c0_g1_i1::g.2132::m.2132 TRINITY_DN43460_c0_g1::TRINITY_DN43460_c0_g1_i1::g.2132  ORF type:internal len:114 (+) TRINITY_DN43460_c0_g1_i1:1-339(+)
LTRTKTKAVLGAIQSPRRTNKELTRSKTNMEKQLLNGKATNGHAPANGHEVAVCQDLMEV
DDTPPSRPLTPHEQIDIMLAIETEYNDHTGLPSDRDLERYYYYIERGIDRAMI
>TRINITY_DN43463_c0_g1::TRINITY_DN43463_c0_g1_i1::g.2124::m.2124 TRINITY_DN43463_c0_g1::TRINITY_DN43463_c0_g1_i1::g.2124  ORF type:3prime_partial len:369 (+) TRINITY_DN43463_c0_g1_i1:89-1192(+)
MTKRKRGMNQSSSAEESDASEEEESVQPRITRRSASIQQPIIIQPDMTSPKRKKLKASTP
TKETPPDVSGNAGSDSDSDSSIFTPRTTRSKQYESPIPDIKTKDKIKAASGKSANKDNNK
SSSMNETSAAEETDKTSKMRNTDKESDSEIAIVTKSKDKIGKHPTEKDCEAEVIPFERSR
GKSGKHSKTGKSGKAGKAKTKNKMQHTVSSEIVDESVMSMWVDKRPTPSMDYNESNAKCP
LPGCDSKGHLTGKHDTHRTLSGCPLYHNTTAQDCKDRYDDRQKSTDERTKFIESLTDRKG
LRKQHANDEQKVKLDAIQKLRKEIPELTEEIQKQHKEHEEKYEKSRQPLLNGLASEYDMK
LFLDAQAR
>TRINITY_DN43476_c0_g1::TRINITY_DN43476_c0_g1_i1::g.2127::m.2127 TRINITY_DN43476_c0_g1::TRINITY_DN43476_c0_g1_i1::g.2127  ORF type:5prime_partial len:295 (+) TRINITY_DN43476_c0_g1_i1:3-887(+)
DSVVYTPNNRVIPFPGMSETRDVRRIVRYLHRHTKSKHAVLVKKPELVIGSPSVTDGNYI
KKRPTSHEDAVYQRRLEYRRYLRDRELRRREIIKRQKQYEDEMHRREQHRRNQMELRRIN
DENKRAAEQKRYDAAMLRRRQERDERRRRNHNRIAALALTQNEGELTGEEQFFTVSAHNL
LRRESGARDLSWNSHLERWAKYVIRCEIEYPGPISCYTNFGKAKPGQDIYNVVYQWGSEG
NDLEKPLQYGCRTPYDKGLCNHNTIITNKSLTQMACAAKSCGSRRQLTCIYNSS*
>TRINITY_DN43493_c0_g1::TRINITY_DN43493_c0_g1_i1::g.2137::m.2137 TRINITY_DN43493_c0_g1::TRINITY_DN43493_c0_g1_i1::g.2137  ORF type:3prime_partial len:143 (+) TRINITY_DN43493_c0_g1_i1:133-558(+)
MKTKTSEDSLKPTEVSRTSSFKTVKRPVVKKKGETPKRLSQKLKLDVLQALSPYQNGVDM
VTQASRDVLLNLIQSEPVVHKTFFPEIVKDKRITEEDLRGFPVDKLATAMVAEAISKSND
ECKFYCTIEKNNLQDVLKDIYE
>TRINITY_DN43498_c0_g1::TRINITY_DN43498_c0_g1_i1::g.2138::m.2138 TRINITY_DN43498_c0_g1::TRINITY_DN43498_c0_g1_i1::g.2138  ORF type:internal len:312 (+) TRINITY_DN43498_c0_g1_i1:1-933(+)
PISRKNSPMMEKRRSCPNAYGAIEDAMIKSSATADQIPQLLLTPERVQPVAHDEKSKSTS
ALEYQKSFLGALPYSICKSDNIVGQAEYDTPAAPSVQGRVWFTVMYDVIVQQLVITLIKV
NELPGRGLEENTRDAFVKVFLLPEEQNSRTSKTIKKTLNPVFNETFMFQVKEDDVNGRSI
RFSVYDVDRRRLRHSLGHVVVLLCDVNTHSSAILWRDLESDLHNSTSAGDINIGLSYLPQ
IEKMKVIILRVRNLHPKFNSDAGLFVRLQFSYGNKLGKTKHTLTQRAGSETNFNESFSFS
TSSKNIDNFNF
>TRINITY_DN43498_c0_g1::TRINITY_DN43498_c0_g1_i2::g.2139::m.2139 TRINITY_DN43498_c0_g1::TRINITY_DN43498_c0_g1_i2::g.2139  ORF type:internal len:124 (+) TRINITY_DN43498_c0_g1_i2:1-369(+)
AFVKVFLLPEEQNSRTSKTIKKTLNPVFNETFMFQNSTSAGDINIGLSYLPQIEKMKVII
LRVRNLHPKFNSDAGLFVRLQFSYGNKLGKTKHTLTQRAGSETNFNESFSFSTSSKNIDN
FNF
>TRINITY_DN43509_c0_g1::TRINITY_DN43509_c0_g1_i1::g.27688::m.27688 TRINITY_DN43509_c0_g1::TRINITY_DN43509_c0_g1_i1::g.27688  ORF type:internal len:215 (+) TRINITY_DN43509_c0_g1_i1:1-642(+)
GKSVYLKQVALIVYLAQIGSFVPAEEATLGLIDRIFTRVRSLESVSVGLSTFMIDINQMA
EALRSAGERSMCIVDEFGKGTDMIDGVSLLCSCLSYWTKQSECPHIFVCTHFHSIIHQHL
LPRSPQIKYMTLETLHNGEELVFLYQLTEGHTSSSYACHVAAQAGLPQEIVKRGMEASDL
IRQCKPIQRVDTVGTETHYKRCTTIVTKFLDLDL
>TRINITY_DN43510_c0_g1::TRINITY_DN43510_c0_g1_i1::g.27696::m.27696 TRINITY_DN43510_c0_g1::TRINITY_DN43510_c0_g1_i1::g.27696  ORF type:5prime_partial len:180 (+) TRINITY_DN43510_c0_g1_i1:3-542(+)
KQCNFIGWNTDKILFYVSGIISRIASGLITDIPGVNRVSFLAVSFMLCGILTLLVPVFTS
FKLLVLFSALFGCSFGVLFIVQPVVLFDYFGEEYIAEIMGILMFTYGVSNLIGSPIAGWI
FDATGNYTISFVFGGVLFMLAGFLQFAVLCTKSTRSARRRAKQEDIMDVEEAGATNIPH*
>TRINITY_DN43510_c0_g1::TRINITY_DN43510_c0_g1_i2::g.27697::m.27697 TRINITY_DN43510_c0_g1::TRINITY_DN43510_c0_g1_i2::g.27697  ORF type:internal len:173 (+) TRINITY_DN43510_c0_g1_i2:3-518(+)
KQCNFIGWNTDKILFYVSGIISRIASGLITDIPGVNRVSFLAVSFMLCGILTLLVPVFTS
FKLLVLFSALFGCSFGIMYIVQPVVLIDYFGEEYIAEIMGILMFTYGVSNLIGSPIAGWI
FDATGNYTISFVFGGVLFMLAGVLQFAVLCTKSSRNARRRAKHEDIMDVEEA
>TRINITY_DN43511_c0_g1::TRINITY_DN43511_c0_g1_i2::g.27695::m.27695 TRINITY_DN43511_c0_g1::TRINITY_DN43511_c0_g1_i2::g.27695  ORF type:5prime_partial len:686 (+) TRINITY_DN43511_c0_g1_i2:1-2058(+)
KIVNHSVTMEMKKHHSRARRKLPFLKLCSCMTVQQEEFPDCARPYFKAEKTSTSSSPPVS
SSDNPESTLDDQIIAQDVATFSQKHDLDNEESLEPAPDIEIPPPMPVQDQSHMLALGTNQ
TADLSEKFDPQPDTGQGSDSGGEEDKEAEKENCLKKRRYVINELIETEQDYVKDLGGVVE
GYKVYLAEAELSEEMKEKFKIVFGNIHQIYDWHKGTFSEELQKCVADPDKLALLFTRYER
RLSMYVKYCENKPKSEYIVSEFIETYFEEIRQRLGHKLNLADLLIKPVQRIMKYQLLLKD
MLKYTERAGLDTTALRKAYQVMCVVPKDANDMMQFGRLQGFDGKITAVGKLLLQDTLSVA
EMSSAGSTSKGNQLKFKERRVFLFEQMILFSEMTEKKRGNIVSAHYLYKNSLKVNKMSMI
DSVDNDPLKFMLKDQTPGADMKFLVQAPSEEVRQDWVTAIHKILEMQGDFLRALQSPIAF
YNKEKELTKELSAPELGNSNKDGQLRKTNSQPQPSRGHNSGNTQGSMKARSPDDPHKHFR
CKSVPTPLHEIVNQKADSGVGAGLMLSSARESSCPNSPTECSNHLLIDKDSKQSVSLNSN
SSSESADSTKPKKTIFEGFRNTHRKSKDGGEGGKLECSYANSWEGEAESNNQGNETPPTK
SNGAERYDNEQNVVSGCQNSQNALS*
>TRINITY_DN43524_c0_g1::TRINITY_DN43524_c0_g1_i2::g.27687::m.27687 TRINITY_DN43524_c0_g1::TRINITY_DN43524_c0_g1_i2::g.27687  ORF type:internal len:108 (+) TRINITY_DN43524_c0_g1_i2:1-321(+)
EYVTEVKRNGEYVTEVKGNREYVTEVKGNRDCVTEVKGNGEYVTEIKGNGEYVTEVKRNG
EYVTEVKGNREYVTEVKGNRDCVTEVKGNGEYVTEIKGNGEYVTEVK
>TRINITY_DN43527_c0_g1::TRINITY_DN43527_c0_g1_i1::g.27694::m.27694 TRINITY_DN43527_c0_g1::TRINITY_DN43527_c0_g1_i1::g.27694  ORF type:internal len:344 (+) TRINITY_DN43527_c0_g1_i1:1-1029(+)
TNPGCSNPVTLDECMAIFKILQKDFYTEYKMYNLESLAIALVFPVMREYFKNWDPISNPN
FGLSMVKEWQYMLGDPNHQYIKDQNNMDVYQRLIWDIWLPNVRTVILKWVVRECDPVIEL
LETWLPLLPIWVMENIQDQLVLPRLLQEVENWNPLTDTMPIHSWIHPWLPLMGEKMEPLY
APIRHKFANALINWHPSDSSAKVILKPWFGVFRDGHMEVFLRKNILPKLAMCLEEFPINP
HQQTLEPLNWVFSWTEMISLRYMVPLFEKSFFPRWLQVLCTWLGNMPNFEEVTKWYLGWK
SVFSEQYLSHPVIKEKFTHALDMMNRAVSGHFQPGVKENMAYF
>TRINITY_DN43530_c0_g1::TRINITY_DN43530_c0_g1_i1::g.27698::m.27698 TRINITY_DN43530_c0_g1::TRINITY_DN43530_c0_g1_i1::g.27698  ORF type:5prime_partial len:117 (+) TRINITY_DN43530_c0_g1_i1:2-352(+)
PEGAGGGRDPVCLRLLHLGRAHARPGDDRRLGEHVRARGDCKVALDQVNRPALQHGDPCQ
RPGPRAQRCAPLGHRRVRAAHQGLAPARRKMTPQSDAGRRMTRARCAARAAHDCDS*
>TRINITY_DN43551_c0_g1::TRINITY_DN43551_c0_g1_i1::g.27692::m.27692 TRINITY_DN43551_c0_g1::TRINITY_DN43551_c0_g1_i1::g.27692  ORF type:5prime_partial len:103 (+) TRINITY_DN43551_c0_g1_i1:3-311(+)
TTIAVKTKQRTKRDTTAYNELAVRQNNGILEYCRTSMSSLSGAAAGILGLTALYGFAFYF
IMAFVLSFLLLTKAGTGWNKYFMSRNELITKGLFGGLFVSLN*
>TRINITY_DN43551_c0_g1::TRINITY_DN43551_c0_g1_i2::g.27693::m.27693 TRINITY_DN43551_c0_g1::TRINITY_DN43551_c0_g1_i2::g.27693  ORF type:5prime_partial len:115 (+) TRINITY_DN43551_c0_g1_i2:3-347(+)
TTIAVKTKQRTKRDTTAYNELAVRQNNGILEYCRTSMSSLSGAAAGILGLTALYGFAFYF
IMAFVLSFLLLTKAGTGWNKYFMSRNELITKGLFGGLFTYVLCWTFLYGMVHVY*
>TRINITY_DN43561_c0_g1::TRINITY_DN43561_c0_g1_i1::g.27691::m.27691 TRINITY_DN43561_c0_g1::TRINITY_DN43561_c0_g1_i1::g.27691  ORF type:5prime_partial len:102 (+) TRINITY_DN43561_c0_g1_i1:3-308(+)
KGGFQRIFPTPSTHKYLKYFETPRYYNLLLDQWVQRYNRMEQRGIAMLQSFCEDGVHLEI
STENPHHQWNPPSASCHTYRENRLLSAPVSKHKDPESMKTR*
>TRINITY_DN43569_c0_g1::TRINITY_DN43569_c0_g1_i1::g.27683::m.27683 TRINITY_DN43569_c0_g1::TRINITY_DN43569_c0_g1_i1::g.27683  ORF type:3prime_partial len:105 (+) TRINITY_DN43569_c0_g1_i1:43-354(+)
MARLSANNQSGVVTCSALKRVYRDILQKGDIKTKAEKENHEKSQHTDIRVKPVSEEDICN
TDQSIGNDVTASLSDSGLVINFVHLTGSVKVLQERMENRQGHFM
>TRINITY_DN4356_c0_g1::TRINITY_DN4356_c0_g1_i1::g.12808::m.12808 TRINITY_DN4356_c0_g1::TRINITY_DN4356_c0_g1_i1::g.12808  ORF type:3prime_partial len:240 (+) TRINITY_DN4356_c0_g1_i1:62-778(+)
MTSSVAVLGYALMLYIVIIKVHNSSCEDGVMYSRLYNSGDWKDHYCVYYNPKFHTLGSSK
DAAAIYNLTDLSTTHGCNASDYVSASVKNTAVVVKRGSCDFAEKARHAQAAGAETLIIAS
DELITPGAANLTVDYIEINITVATVLKSSIEKITKQHKQVEILLYAPEISNKFDPNMVII
FLIAVTNIVIGGYWSGITKYEKSMKLRYKHKKESASSKTENDGKEESESEEEEAADDSV
>TRINITY_DN43570_c0_g1::TRINITY_DN43570_c0_g1_i1::g.27685::m.27685 TRINITY_DN43570_c0_g1::TRINITY_DN43570_c0_g1_i1::g.27685  ORF type:internal len:128 (+) TRINITY_DN43570_c0_g1_i1:3-383(+)
SMSRKTQRAVQLSMNLRQDIDFLKNVTGRQAFENNLSTLTDSMLKSLVLKLPKLRNIYNF
HPQNLSGRQSRTNNKLSIPGIVDALKGSSTLDGIQISNIHLLEAILTDLKHVRILRSFQN
RLRNFPP
>TRINITY_DN43576_c1_g1::TRINITY_DN43576_c1_g1_i1::g.27689::m.27689 TRINITY_DN43576_c1_g1::TRINITY_DN43576_c1_g1_i1::g.27689  ORF type:internal len:110 (+) TRINITY_DN43576_c1_g1_i1:1-327(+)
ISRCNRFLNVWNHADRWNHARCNRFPYVWTHADHGYHARCNRFSYVWNHSAREYHARCDP
FPYVWNHSDRGCHPRCNRFPFVCNHSDRGYHARCHPCVYVWNQSDRGYH
>TRINITY_DN43583_c0_g1::TRINITY_DN43583_c0_g1_i1::g.27686::m.27686 TRINITY_DN43583_c0_g1::TRINITY_DN43583_c0_g1_i1::g.27686  ORF type:internal len:179 (+) TRINITY_DN43583_c0_g1_i1:1-534(+)
AKVWDINRCLHKNSLLGHTAAIFAVDMNEEGNLVITGSADKSVKIWNIETGRCLRWICVS
QTTSIMSVSYSRGYVACSYGETICLYRVEGPTKLLRKFNNIVNEHNKRIECLKLDIGDKE
KGEGMIVSAGKDGRVKYWNINQDKSVQTFVGHRGEPVNAIHFDELRIVSAARDHKIRI
>TRINITY_DN43587_c0_g1::TRINITY_DN43587_c0_g1_i1::g.27699::m.27699 TRINITY_DN43587_c0_g1::TRINITY_DN43587_c0_g1_i1::g.27699  ORF type:internal len:188 (+) TRINITY_DN43587_c0_g1_i1:3-563(+)
NVDVKSRHHICFLLMMDMLYEAGRYQDVVTLLANSEDYFHKRSLDITVIVLAALYKINTP
ASLSQTQSILNDLCLENFLLTTRCLFYCTLLAYNQGKPGLMLEMLELPVFHVVRTRIFSK
CDNIRILAYIELGRVEEAVQAVKGILVNMEKSKPLLFLDTVEKLSEAVNSVDNFELKTNF
KYIYKSL
>TRINITY_DN43598_c0_g1::TRINITY_DN43598_c0_g1_i2::g.27700::m.27700 TRINITY_DN43598_c0_g1::TRINITY_DN43598_c0_g1_i2::g.27700  ORF type:internal len:106 (+) TRINITY_DN43598_c0_g1_i2:1-315(+)
YTRSSGRYTILKPIHDPRVRPIHDPQVRQIHDPLADTRSSGRYTILRSGRYMILGPIHNP
QVRLIHDPQADTRSSGRYKIFRPIHDPRADTQSSGQADTRSSGRY
>TRINITY_DN43599_c0_g1::TRINITY_DN43599_c0_g1_i1::g.27684::m.27684 TRINITY_DN43599_c0_g1::TRINITY_DN43599_c0_g1_i1::g.27684  ORF type:internal len:228 (+) TRINITY_DN43599_c0_g1_i1:2-682(+)
GILLYIVVLTLGIGTESTVYVPSTCSLFKYAVNPFNLTGLHLPFVPLATLKPPAAHSLSH
LLTIRPSLESLQRGQLQKKFLYSQGFTLPPINLPALYAYASHAIITSVAKTLPKKRTVES
SCVFDIDTTSHSTLDFLRAMYRRGSYKACILCSGPESGNATCDKFTFCPSTSHCYRGYNR
DHTATVNTKVTFNPPYAASYGCCDSNNPHCHHTTYAVKDASNSKITR
>TRINITY_DN43608_c0_g1::TRINITY_DN43608_c0_g1_i1::g.11954::m.11954 TRINITY_DN43608_c0_g1::TRINITY_DN43608_c0_g1_i1::g.11954  ORF type:internal len:406 (+) TRINITY_DN43608_c0_g1_i1:3-1217(+)
QLVVLASQISWSESVDAALQDVASKGDGKDLGPVKAVLASVDSTLNILADSVLHEQPPVR
RRKLEHLITELVHQRGVIRTLIKDNVNSPRSFDWLCQMRFYFDPKNPDALQQLSIQMANA
KFNYGFEYLGVQDKLVQTPLTDRCYLTMTQALEARLGGSPFGPAGTGKTETVKALGNQLG
RFVLVFNCDETFDFQAMGRIFVGLCQVGAWGCFDEFNRLEERMLSAVSQQIQTIQEALKD
MSAAGRKDKGSPMIVELIGKQVKVNPDMAIFITMNPGYAGRSNLPDNLKKLFRSLAMTKP
DRQLIAQVMLYSQGFKTAEKLASKIVPFFILCDEQLSPQSHYDYGLRALKSVLVSAGNVK
RDRIVRVKEGLLERGEKVNETSIAENLPEQEILIQSVMETIVPKL
>TRINITY_DN43612_c0_g1::TRINITY_DN43612_c0_g1_i2::g.11966::m.11966 TRINITY_DN43612_c0_g1::TRINITY_DN43612_c0_g1_i2::g.11966  ORF type:5prime_partial len:397 (+) TRINITY_DN43612_c0_g1_i2:1-1191(+)
KKVIDSARPAWRIELFSVWAVTAVTLLCLYKTRSLSFKTCLILITIWSVPVLYVFVAFNN
FVLLCSFLHRNYDVVEQPIRLGGLSQRFVNEGKEFIQNSTAASQPFMLVMSFVHMHTHLK
TAKEFKNVSKFGVYGDALEELDWSVGEILKTLDVLGVSDKTLVYFTSDNGPHLELGDKGG
SSGILTGGKTHGAPDGGIRIPGMVKWPGVIPVNTVTDEPTTQMDMYNMISSAVGVALPTD
RTIDGRNIMPLLTNEETVSPHEFLFHYCGDTVHAARYRPRTGTTTWKLVTHVPNYIPGSK
LCGFACRCSEAIVLETPALYDVTVDMGETTPKDTNSSEYKEISEIILKAINRHKESLAPV
ENQFALPKLAPRLDWQPCCNGIFPFGCHCTDPKYEI*
>TRINITY_DN43614_c0_g1::TRINITY_DN43614_c0_g1_i1::g.11957::m.11957 TRINITY_DN43614_c0_g1::TRINITY_DN43614_c0_g1_i1::g.11957  ORF type:5prime_partial len:114 (+) TRINITY_DN43614_c0_g1_i1:2-343(+)
LAVFDDSLTGVMRNSTDGVVISCQASGKPRPRLEIHASDPYGPDLTDHVSRTIIDDITER
VTLIISPSNPINTVYCTALQENNRGDDNVRKIDVYLDPGEVGMGTIISEMSFW*
>TRINITY_DN43623_c0_g1::TRINITY_DN43623_c0_g1_i1::g.11948::m.11948 TRINITY_DN43623_c0_g1::TRINITY_DN43623_c0_g1_i1::g.11948  ORF type:internal len:212 (+) TRINITY_DN43623_c0_g1_i1:2-634(+)
LIEREITTSGAQMLSTTSYHVNVKTGDVSGAGTDANVYLIIYGMKGDTGNLILRQSANFK
NKFERAKTDVFDIEATDIGQIKRIKIGHDGANIGSGWFLDDVKIMVPSRGEQYVFACHRW
LATDEEDGLLEVEMQPSYKENMEKTIPYEVTIYTGDAKGAGTDANVFVQMYGVDGKTAEY
NLRNKTDNFEQGMCDKFKIEALDIGRIQKVR
>TRINITY_DN43630_c0_g1::TRINITY_DN43630_c0_g1_i1::g.11960::m.11960 TRINITY_DN43630_c0_g1::TRINITY_DN43630_c0_g1_i1::g.11960  ORF type:internal len:118 (+) TRINITY_DN43630_c0_g1_i1:3-353(+)
HFKTCIKKLTPTLQYFTTNMPPQDNRIYVGNLPPDIRARDIEDLFYKFGKITFVDLKTRR
GPPFAFVEFEDHRDAIDAVRDRDGYNYDGYTLRVEFPRGSGPGGPGDHMQSDRGGFR
>TRINITY_DN43631_c0_g1::TRINITY_DN43631_c0_g1_i1::g.11964::m.11964 TRINITY_DN43631_c0_g1::TRINITY_DN43631_c0_g1_i1::g.11964  ORF type:complete len:121 (+) TRINITY_DN43631_c0_g1_i1:31-393(+)
MKVTIQLCCKVISVVICVLGLLNACLAAPMDAYYSSTDNEITNPQRSQLLKELRDIIDLE
DKVKEEDAKNYMVDSEQQGLMRVMPQKRFRPFRTQTRAGGVALCLWKVCPAAPWLVSRRR
*
>TRINITY_DN43636_c0_g1::TRINITY_DN43636_c0_g1_i1::g.11958::m.11958 TRINITY_DN43636_c0_g1::TRINITY_DN43636_c0_g1_i1::g.11958  ORF type:complete len:108 (+) TRINITY_DN43636_c0_g1_i1:102-425(+)
MTLPKYEMAVGMSKGHKTTKIEVVSKNRQSRRKGTVTKRSRFVRDLVRDVTGFAPYERRI
QELLRISKDKRALKFCKKRLGSHIRAKRKREEQSVILQKMRKAQQAK*
>TRINITY_DN43645_c0_g1::TRINITY_DN43645_c0_g1_i1::g.11949::m.11949 TRINITY_DN43645_c0_g1::TRINITY_DN43645_c0_g1_i1::g.11949  ORF type:internal len:163 (+) TRINITY_DN43645_c0_g1_i1:2-487(+)
VLPVSTHEPVDLQPHVIRSTNEPMEIGVFRAEDFISAPGTEMAANSVDTDDSWTTQGTSS
ASSGSRVDSPSDAILDATKSDTSNADSLQTVIEADANSGGDATVISGNSSDIGDTLACVG
DVKGNKKTEDVFSKASCSDYLPSSTEDIARSLSDENIGESST
>TRINITY_DN43648_c0_g1::TRINITY_DN43648_c0_g1_i1::g.11950::m.11950 TRINITY_DN43648_c0_g1::TRINITY_DN43648_c0_g1_i1::g.11950  ORF type:5prime_partial len:258 (+) TRINITY_DN43648_c0_g1_i1:1-774(+)
FDDFGEEQIVSNKTWNKIVENTTKDGYREGLEAGQEESLQTGFNDAFSVSSQVVFQVAEL
RGRVSGKLSLNLMKPGYLEADQELQLQSLLQDVLTFETEMLTFSQTTFLEMKQKNAELSE
GNHMSVIQSSSDQFNKNEVSEQVDSVKIVNDDTDNNSDKAEASEGEYVDRSKMSDIGDVQ
LDNQFEKEDQNEIKTVAVAKCDAGNFTNVEHDGSVTKLCDKSKTETKSDKHKYFQVTISK
LKERLKSIVHSSSDYKE*
>TRINITY_DN43653_c0_g1::TRINITY_DN43653_c0_g1_i1::g.11947::m.11947 TRINITY_DN43653_c0_g1::TRINITY_DN43653_c0_g1_i1::g.11947  ORF type:5prime_partial len:200 (+) TRINITY_DN43653_c0_g1_i1:2-601(+)
DLSLVTTSTTTEKPLEVDVDIHVVCPDLKCDCNKSALVAENNTKSDHGTEKKPNSEDTDA
VLIAPSTDKKCAPKYIAIRSDDQVYTASTLAIASVVSIVVSILIGFAIGYRVSMCRNSTR
NTEQMISYEQNFGSLRKNPNRHSIEASHNFYSDPNVQKPFKIQNNILVSNNIAQKNPNAP
NGSIESKTMTAKQVAKTYL*
>TRINITY_DN43658_c0_g1::TRINITY_DN43658_c0_g1_i1::g.11952::m.11952 TRINITY_DN43658_c0_g1::TRINITY_DN43658_c0_g1_i1::g.11952  ORF type:internal len:171 (+) TRINITY_DN43658_c0_g1_i1:1-510(+)
RSEVNLTNADVIYTADILYNFLKLDNVRPDTLQQVYDIADNVLAAGSDVIDSAQSITNAA
NRLVLAIDDLTSALILNGNDLKRFVRPAVGSQVVQQSGYGALTIGIDLLQSDTSEIKNNS
FVSVARTENVFLNKTDTAIYIPANLITGVRSKLAFHIYSNTDLFTVINGK
>TRINITY_DN43668_c2_g1::TRINITY_DN43668_c2_g1_i1::g.11946::m.11946 TRINITY_DN43668_c2_g1::TRINITY_DN43668_c2_g1_i1::g.11946  ORF type:internal len:151 (+) TRINITY_DN43668_c2_g1_i1:1-450(+)
VFYTQELSLPNSQQSLRLNIKYLCFTYLTPLFIVCATVGVNLFVSQGAFSGYGQYACFLS
NTLSIAIAFISPATLIFITNIIFFSIAFHKIRTSPRVQSSADRRDFFLYVKLCTLVGITW
PLQIVDAIFELSPFSFIVVGVNALQGVFIF
>TRINITY_DN43669_c0_g1::TRINITY_DN43669_c0_g1_i1::g.11953::m.11953 TRINITY_DN43669_c0_g1::TRINITY_DN43669_c0_g1_i1::g.11953  ORF type:internal len:339 (+) TRINITY_DN43669_c0_g1_i1:2-1015(+)
RLETENRNLVAEHSSITKDVNKRMQILLLEVRGLKDINQSLQDDNQELRDLCCFLDDDRQ
RGRKLAREWQRFGRYTASVMRSEVSAYQEKLKELESKQQDLISDNTDLKELCLFLDQERL
RVGQFRDEGDGSSNSTLAGNEEPVADIDRIELVPVSQLEAVENSPATDEYIRQLEEKIRR
LEDKRGGTPQVSGDQRLGPDGNQPQDAGTKGTSPNKPEAVVHAMKVLEVHENLERPQTAV
GEENLDDKEKAIVREMCNVVWRKLGNVAEQESEASTPHPVYENIEPAHSQGIPAGQMSNH
PSVPSDPRPVYTSQTLPHTRADMDRGSAYTSQPSSHRS
>TRINITY_DN43672_c0_g1::TRINITY_DN43672_c0_g1_i1::g.11955::m.11955 TRINITY_DN43672_c0_g1::TRINITY_DN43672_c0_g1_i1::g.11955  ORF type:complete len:127 (+) TRINITY_DN43672_c0_g1_i1:26-406(+)
MSEKLENNSQQSPDLVDGCQNKHKLLCERCSSVILLSEKAIFKTNEFVLPHMKKKSESSN
SGDGETLNDFWVIDDMFTFENVGFSNTVDNIKYMICADCEIGPVGYHDIRNKKEFFISNS
RVKNGS*
>TRINITY_DN43677_c0_g1::TRINITY_DN43677_c0_g1_i1::g.11962::m.11962 TRINITY_DN43677_c0_g1::TRINITY_DN43677_c0_g1_i1::g.11962  ORF type:5prime_partial len:153 (+) TRINITY_DN43677_c0_g1_i1:1-459(+)
FRSVFALMGTNQQGIGSSSVSVWVKNCDDLQLSDEDRNQLDTFIDQMYEDLDRVSGTFLN
CEGVGLYKQQSACNHSCSPNAEITFVKQDHTLTLVAVNDISPEEEICINYLEECDKERSR
HSRQKLLREYYLFTCACPQCLSQADDEDVTSD*
>TRINITY_DN43685_c0_g1::TRINITY_DN43685_c0_g1_i1::g.11951::m.11951 TRINITY_DN43685_c0_g1::TRINITY_DN43685_c0_g1_i1::g.11951  ORF type:5prime_partial len:106 (+) TRINITY_DN43685_c0_g1_i1:3-320(+)
QRRTVDFQPLNAHATRETHHTPSPLHQARLVPRGKKKTVLDAWNGYHSVSIHKDDRHLTT
FITPWGRYRYKTAPQGYIASGDGYTRRYDEIVADIPCLLYTSRCV*
>TRINITY_DN43691_c0_g1::TRINITY_DN43691_c0_g1_i1::g.11963::m.11963 TRINITY_DN43691_c0_g1::TRINITY_DN43691_c0_g1_i1::g.11963  ORF type:internal len:156 (+) TRINITY_DN43691_c0_g1_i1:2-466(+)
LGLCLDAVDRSPDKPCQLVIFRSSDIQGSITAIPNCKCSVTTLEIADMTPGQLSFSVKHR
RFERSTGNFLSLEEALQKFLPYSSVNLVYINLNKSFWTVLTHILDSGALFNVDQLILDIK
NLWGDLHSLDVRQKYSELRRVEAYGFRKCEINELT
>TRINITY_DN43692_c0_g1::TRINITY_DN43692_c0_g1_i1::g.11959::m.11959 TRINITY_DN43692_c0_g1::TRINITY_DN43692_c0_g1_i1::g.11959  ORF type:internal len:110 (+) TRINITY_DN43692_c0_g1_i1:1-327(+)
QTSKLEQTRFYGMENNMAQGRPIKCVVVGDGTVGKTCMLISYTTDSFPGEYVPTVFDNYT
ANMMVDSIAVSLGLWDTAGQEDYDRLRPLSYPQTDVFLICFSVVSPSSD
>TRINITY_DN43695_c1_g1::TRINITY_DN43695_c1_g1_i1::g.11956::m.11956 TRINITY_DN43695_c1_g1::TRINITY_DN43695_c1_g1_i1::g.11956  ORF type:3prime_partial len:149 (+) TRINITY_DN43695_c1_g1_i1:84-527(+)
MCIRDRNHRYSSVSFTVLQKMVVADFEKDDDLNGHIDFISAAANLRASMYHIENADRLRI
KRIAGRIVPAIATTTAAVAGLVSVELVKVIEGLPLDKYRNCFLNLALPVMLMSEPGPAER
TIIKEGLSFTNWDRWEVQGNADYTLQHF
>TRINITY_DN43700_c0_g1::TRINITY_DN43700_c0_g1_i1::g.11965::m.11965 TRINITY_DN43700_c0_g1::TRINITY_DN43700_c0_g1_i1::g.11965  ORF type:internal len:119 (+) TRINITY_DN43700_c0_g1_i1:1-354(+)
ICRPTGRFECVPVCRKHNIESPACTEDWSGGLCCDLIRHCSYENCTYLGESVQHEQTWLI
NCEENCTCYDGVVMCSPHCEEFSSYETCAHPVRRQSHDGCCEVWDCEENENMCTSDTS
>TRINITY_DN43702_c0_g1::TRINITY_DN43702_c0_g1_i1::g.11961::m.11961 TRINITY_DN43702_c0_g1::TRINITY_DN43702_c0_g1_i1::g.11961  ORF type:internal len:218 (+) TRINITY_DN43702_c0_g1_i1:2-652(+)
PVVTLTQNYDNLLVPKNHGSRKPSDSYYLNSSHMLRAHTTAHQIDLIKSGLDHFLIVGDV
YRRDEIDRSHYPVFHQLDGVRLFTRHELFQNSKGGDSFEIFEENSYETQNKQACHTLESA
LMVEHDLKTTLEELSLNLFGKDTETRWVDAYFPFTHPSWELEIKYQDEWLEVLGCGVIQH
EILQKAGAGDKIGWAFGMGLERLAMKLYDIPDIRLFW
>TRINITY_DN43704_c0_g1::TRINITY_DN43704_c0_g1_i1::g.37196::m.37196 TRINITY_DN43704_c0_g1::TRINITY_DN43704_c0_g1_i1::g.37196  ORF type:5prime_partial len:217 (+) TRINITY_DN43704_c0_g1_i1:3-653(+)
PTQNTFSLNGRNAASEWVYLPIEVVYTKPPTNRFLAAFLTNRQTFFNQNTFSPFSEMYDR
FVQRNRACSSERSGASQIVIQSQGLNYMGTFTDHALIDSRLPISSAMTYIGVKSPMRGTT
HVLLTAHDGCGVMCQPTCMQPYSSPPVYQPCTGVLNISSQESKTYGKNIADAVSKVWQGT
GHTLQRTTENIRIVFQCSREYGLSWNLDGTNNTTQS*
>TRINITY_DN43711_c0_g1::TRINITY_DN43711_c0_g1_i1::g.37183::m.37183 TRINITY_DN43711_c0_g1::TRINITY_DN43711_c0_g1_i1::g.37183  ORF type:5prime_partial len:129 (+) TRINITY_DN43711_c0_g1_i1:2-388(+)
VYYRGAVGALVVFDITKSSSFENLNKWLDELREHADPHCCIMMVGNKVDLKHLRAITTEE
GRSLAEKHNYSFIETSALENTNVGEAFNNLLVDIFKLQVEIQPSNTSTGQTTRLEQEVKP
MTEASACC*
>TRINITY_DN43712_c0_g1::TRINITY_DN43712_c0_g1_i1::g.37186::m.37186 TRINITY_DN43712_c0_g1::TRINITY_DN43712_c0_g1_i1::g.37186  ORF type:complete len:177 (+) TRINITY_DN43712_c0_g1_i1:80-532(+)
MTEILENEPIHRKKIKLPVKGAKSKVAVRKISQLKKQAVADENKNGIVVIRRKTLPKITD
VAPKRKNPVIVSWIPSDFKGVLPTNLTKFDIPKSKTVQNPIKGVKKKPQAAKQPAKARPA
ARRKRYSPPKKQKRHGNQRQRGAVRKGNRN*
>TRINITY_DN43727_c0_g2::TRINITY_DN43727_c0_g2_i1::g.37197::m.37197 TRINITY_DN43727_c0_g2::TRINITY_DN43727_c0_g2_i1::g.37197  ORF type:5prime_partial len:467 (+) TRINITY_DN43727_c0_g2_i1:2-1402(+)
SGPVSRNESRHDNRSRAYLTATPHTAQRSKEDDLETVLDLEDNNLPYDDTGKRCYSKACQ
KLDVVPSSYILTKLANSRTIDCKHYGLGPKGTMALSIALVINNRVTSLNLQGNDIGTRGV
LYIQKMISESHTITELNISDNQIGSIGANAIQKMLTDNHSLLRLEIAGSEFSDTDAEVFA
KAIQDHHDLEYVDLSHNNFGDASGPLFEEMISENSTIHTLDMSWNKFRQLGAKRIARGLK
ENTFLKTFNFSWNGFGDDGAKEFAKALKVNSVLTTLDVTCCRIGHDGFMKIITALNLNES
LTHLRIGKNSLPEEYAEAALSLLRSYPVLKIETLDLSDCTYSPKFEEHIKNLTDMHRHVT
VLHGYASTYGKKKNDFLGDVLKEGLECLRDFCKENNVSLVELFERFDADNSMSVSLQEFQ
EGLKEAGVPLSLYKIEMFAQALDKDGDGEVDYSEMVLQLKTAGSPV*
>TRINITY_DN43730_c0_g1::TRINITY_DN43730_c0_g1_i1::g.37201::m.37201 TRINITY_DN43730_c0_g1::TRINITY_DN43730_c0_g1_i1::g.37201  ORF type:3prime_partial len:253 (+) TRINITY_DN43730_c0_g1_i1:99-758(+)
MGGAYYNGHRWFDVLSGGRTIHGKSVERKGDVVLAKPYILVKGGGVKPTIPPPDVYIPPN
SEIPGDLGGGGIIIGPEIGGANGGGGPDVIGIGGAGGVTGLFGGAGINVPGEPVPLASAM
VGPAPPPLATGARAGAVVGTVLGTLAFMSSLMWALYKLKPGVPTCLSPGAGSAGAGAGGG
GMSISQPRATSNLGAVQAASAGGGGAGGGAGAGAGKVTDR
>TRINITY_DN43730_c0_g2::TRINITY_DN43730_c0_g2_i1::g.37202::m.37202 TRINITY_DN43730_c0_g2::TRINITY_DN43730_c0_g2_i1::g.37202  ORF type:internal len:324 (+) TRINITY_DN43730_c0_g2_i1:1-969(+)
PPLKMGITMKILFKFKTRESNGLLLYNGGTGKDVIAIELSNGLLRLAYNLGGRNMFSVVQ
TKTPLNDNEWHTVQVSLDERGQFSLRVDDENLVLSTSDGNQRLELSGALYIAGMPEAMFR
KPEVTGLIESRKGFRGCIASMDLNGAVPDLVKFSPEKHLILDRCTDLEMTCKPNACGPGV
CVPGVDDYRCDCDMTGYVGRPCNDYPVGYYFGRNGANGMVIYQYPFEKQADSDMDQIAFG
FMTEREDGVLYRVQSSLGSDEFIEIRLENGFVIAESNTGGGIIYLAERSKMFNDGKYHVV
RYIRTSTNSTLQVDQMPFQSATH
>TRINITY_DN43734_c0_g1::TRINITY_DN43734_c0_g1_i1::g.37194::m.37194 TRINITY_DN43734_c0_g1::TRINITY_DN43734_c0_g1_i1::g.37194  ORF type:3prime_partial len:137 (+) TRINITY_DN43734_c0_g1_i1:178-585(+)
MNFTEIATELKSNIQDGKYKETRVLLEPYRSLKEIAFIEDEFMLLCDRHIDPINYAIECG
KEKIAVYLVEKAFSLHYKYWGDKIVCDKWCLKNHDPDNCPRQLDCCKNAEKSRMEALTLR
IDAIKQGKKRPGEGIS
>TRINITY_DN43734_c0_g1::TRINITY_DN43734_c0_g1_i2::g.37195::m.37195 TRINITY_DN43734_c0_g1::TRINITY_DN43734_c0_g1_i2::g.37195  ORF type:3prime_partial len:137 (+) TRINITY_DN43734_c0_g1_i2:137-544(+)
MNFTEIATELKSNIQDGKYKETRVLLEPYRSLKEIAFIEDEFMLLCDRHIDPINYAIECG
KEKIAVYLVEKAFSLHYKYWGDKIVCDKWCLKNHDPDNCPRQLDCCKNAEKSRMEALTLR
IDAIKQGKKRPGEGIS
>TRINITY_DN43741_c0_g1::TRINITY_DN43741_c0_g1_i1::g.37199::m.37199 TRINITY_DN43741_c0_g1::TRINITY_DN43741_c0_g1_i1::g.37199  ORF type:5prime_partial len:194 (+) TRINITY_DN43741_c0_g1_i1:1-582(+)
AGLEFASLVAPRSMKSNVMGLFYFFSGCGSMLGMALLYSFQGRWFFGSTDHGNINCRKDC
YGSEGTCHLDFYFFFLGGLQLFGILLFFLVIKTVKLETVTSEIERRPSSRIRRRIHPIGT
GNFDNTSISDRPITPNAAHDTDDSMTTESVSSIVEDVDDNQRLLNNMANRNSVKRTIGKD
RSGRIGGAVKNED*
>TRINITY_DN43741_c0_g1::TRINITY_DN43741_c0_g1_i2::g.37200::m.37200 TRINITY_DN43741_c0_g1::TRINITY_DN43741_c0_g1_i2::g.37200  ORF type:5prime_partial len:198 (+) TRINITY_DN43741_c0_g1_i2:1-594(+)
AGLEFASLVAPRSMKSNVMGLFYFFSGCGSMLGMALLYSFQGRWFFGSTDHGNINCRKDC
YGSEGTCHLDFYFFFLGGLQLFGILLFFLVIKTVKLETVTSEIEVNTQRRPSSRIRRRIH
PIGTGNFDNTSISDRPITPNAAHDTDDSMTTESVSSIVEDVDDNQRLLNNMANRNSVKRT
IGKDRSGRIGGAVKNED*
>TRINITY_DN43749_c0_g1::TRINITY_DN43749_c0_g1_i1::g.37184::m.37184 TRINITY_DN43749_c0_g1::TRINITY_DN43749_c0_g1_i1::g.37184  ORF type:internal len:336 (+) TRINITY_DN43749_c0_g1_i1:1-1005(+)
GRSLHHRKQYQCPKLPPNQRPPRKKVMKPVKKKNLASDIDTSSESSSDEVGAGENALPPG
VSQEDVDLFKLAQEKAQDLLNKFGTDLQEMAEQQAKKDKQRERDSIVVATDTQPPVPPTP
PPLLSLSQSTSQSSQPVATPTATTTTTTTTSASTSGSGLIPSQGRMPPCIEFGKYEIQTW
YSSPYPQEYARLPKLYICEYCLKYMKSRSVLQRHMNKCLLQHPPANEIYRSSGLSVFEVD
GNVSKIYCQNLCLLAKLFLDHKTLYYDVEPFLFYTITQNDEEGCHLVGYFSKEKHCQQKY
NVSCIMTMPQYQRKGYGRFLIDFSYLLSRREGQPG
>TRINITY_DN43751_c0_g1::TRINITY_DN43751_c0_g1_i1::g.37206::m.37206 TRINITY_DN43751_c0_g1::TRINITY_DN43751_c0_g1_i1::g.37206  ORF type:internal len:198 (+) TRINITY_DN43751_c0_g1_i1:3-593(+)
TLRVIFKPLLSTIPLFGGLSVFFLNNPAIDFNLTSLANAFDLPGLNDMLHTIIQENIAKI
MVLPNRIAVEMAKGLDISRLRYPQPHGVLRIHVVEAKDLVKADISVLGKGKSDPYSVVRV
GAMKFKTPVINNSLHPEWNCVFETIIDEKEGQFMDVEVRDEDPGSKDDKLGNVSIDLSPV
AEKGLVDNWLPLEDVKS
>TRINITY_DN43754_c0_g1::TRINITY_DN43754_c0_g1_i1::g.37185::m.37185 TRINITY_DN43754_c0_g1::TRINITY_DN43754_c0_g1_i1::g.37185  ORF type:internal len:235 (+) TRINITY_DN43754_c0_g1_i1:1-702(+)
IVTHTLPQWENMELKDIEVAITLLYTIGEALPAANGQHFTGDLTKASALQEMMRLLINSR
VSCNGHMIVMLHFFETVVRYDKFFQCEPQHIPDVLMAFMDERGFHHRSAQVRSRASYLFS
RFVKGLKGHIQNFIDDIFKQMGDLLIINTPDNGYQHLLSNEDQLFLYETAGSLIVSSNFP
PEKKSVLMKQVLAPIAAKFSSLMEKMVAEKDEQRQMSYAQSINNAMALASRASK
>TRINITY_DN43755_c0_g1::TRINITY_DN43755_c0_g1_i1::g.37207::m.37207 TRINITY_DN43755_c0_g1::TRINITY_DN43755_c0_g1_i1::g.37207  ORF type:3prime_partial len:411 (+) TRINITY_DN43755_c0_g1_i1:162-1232(+)
MPVTWCYATENGGRYCSRSFPIGCYVTSEGNRKDACVLNNGFSEKDAYYFFNHLDLTIKY
HPQVKEDSPDAIPNFGRIISANVELQSHAYDATATGRNICWGPNVMGMKGGSLDDDVTIR
YTYSVKWEKELNIKWSSRWHYILETGPTNINWFSLINSLVVILFLTLFVVRICLQTMRKK
AVAYDNLANSFSLVPDKIAKEAEVNEQENKPFIAKNKRWKLVMGDVFRPPSCGMLLSSLV
GSGVQIFFTAFITLVFASLGFLSPANPGALMMCGVISFVCMGLPAGYMSARIYKRFGGER
KFLATALTSFFCPGLVFAMFLMLNAVLAKEGSSSAMTYPTILKLLAVWIGASGSLTF
>TRINITY_DN43760_c0_g1::TRINITY_DN43760_c0_g1_i1::g.37187::m.37187 TRINITY_DN43760_c0_g1::TRINITY_DN43760_c0_g1_i1::g.37187  ORF type:5prime_partial len:119 (+) TRINITY_DN43760_c0_g1_i1:1-357(+)
RKMRQDTERLLRGGDRDAASMSDSSGDGLASCLSKKKDGDTPKKKVSFDMYGKENQRFKD
RYRDPMSKYSDYDSTYIQELVKRQELKERLYQVKQRSMELRGGTDDRTTRSRNLLLFR*
>TRINITY_DN43760_c0_g1::TRINITY_DN43760_c0_g1_i2::g.37188::m.37188 TRINITY_DN43760_c0_g1::TRINITY_DN43760_c0_g1_i2::g.37188  ORF type:5prime_partial len:119 (+) TRINITY_DN43760_c0_g1_i2:1-357(+)
RKMRQDTERLLRGGDRDAASMSDSSGDGLASCLSKKKDGDTPKKKVSFDMYGKENQRFKD
RYRDPMSKYSDYDSTYIQELVKRQELKERLYQVKQRSMELRGGTDDRTTRSRNLLLFR*
>TRINITY_DN43760_c0_g1::TRINITY_DN43760_c0_g1_i3::g.37189::m.37189 TRINITY_DN43760_c0_g1::TRINITY_DN43760_c0_g1_i3::g.37189  ORF type:internal len:186 (+) TRINITY_DN43760_c0_g1_i3:1-555(+)
RKMRQDTERLLRGGDRDAASMSDSSGDGLASCLSKKKDGDTPKKKVSFDMYGKENQRFKD
RYRDPMSKYSDYDSTYIQELVKRQELKERPPGMRDKGIQVTIKDDSGSIKLIKSGRRKIY
TQEDGTVTDADSTSTFLRDKKIQKMLESNSSLARKRDESDFTESEDDFDDELEDENQAGV
QPPVT
>TRINITY_DN43760_c0_g1::TRINITY_DN43760_c0_g1_i4::g.37190::m.37190 TRINITY_DN43760_c0_g1::TRINITY_DN43760_c0_g1_i4::g.37190  ORF type:internal len:312 (+) TRINITY_DN43760_c0_g1_i4:3-935(+)
KNEAGHREIVTRWRQGCCIYVRFIWRRSCIMFVKKEGWGSVSYTHLDVYKRQVTENGLTD
YSTMKHYLENHFIEYALLGMKKNPPVVVLYDGTKSKVNPDTIAWAKNRNIILFVLPPNSS
NLTLPLERGCFRYFKDHFLRETRVYRELYNVDSISKTALCRIVSEAYPQAMSMKNLVDIF
EESGIHPYKPSIVLSDELRNERLERKNKLNAITKRPPGMRDKGIQVTIKDDSGSIKLIKS
GRRKIYTQEDGTVTDADSTSTFLRDKKIQKMLESNSSLARKRDESDFTESEDDFDDELED
ENQAGVQPPVT
>TRINITY_DN43764_c0_g1::TRINITY_DN43764_c0_g1_i1::g.37198::m.37198 TRINITY_DN43764_c0_g1::TRINITY_DN43764_c0_g1_i1::g.37198  ORF type:internal len:128 (+) TRINITY_DN43764_c0_g1_i1:2-382(+)
KSKYVLNLQKSGLIKERVSTPDVMEGYEDPVYDEALIENIPEQFKDYTLEKLVHNRIELE
HFRNFLAENYASMDIMCWMDIEAFRRIPHTEEKKRDTKAREIKSKYLNKKYFFGPNSPAG
KEGQDKV
>TRINITY_DN43766_c0_g1::TRINITY_DN43766_c0_g1_i1::g.37203::m.37203 TRINITY_DN43766_c0_g1::TRINITY_DN43766_c0_g1_i1::g.37203  ORF type:5prime_partial len:120 (+) TRINITY_DN43766_c0_g1_i1:2-361(+)
FLLHHVFLISTQIDVTQARTLSSDDDYFSDPILKRNTWWSKKSLDALDTIPHPELERSTT
GKCQESVEVFTCYVEKCVQSFVNCARQSETEELFAACKMIHKFCASSCANVNQDEDIRL*
>TRINITY_DN43779_c0_g1::TRINITY_DN43779_c0_g1_i2::g.37208::m.37208 TRINITY_DN43779_c0_g1::TRINITY_DN43779_c0_g1_i2::g.37208  ORF type:5prime_partial len:139 (+) TRINITY_DN43779_c0_g1_i2:3-419(+)
QRIKVNPFTSVIAATLIGSLSVMCFLLTNDLGQVTICFGLAGFAHGCIISSNSVTVTTLV
PSRYFTPAVGSIFGILGVAVGMAGPISGIIREVYGSYDVMIIFISSAIFLGFVLFTSAMV
IKSRETRPVTRLPTVDGA*
>TRINITY_DN43785_c0_g1::TRINITY_DN43785_c0_g1_i2::g.37191::m.37191 TRINITY_DN43785_c0_g1::TRINITY_DN43785_c0_g1_i2::g.37191  ORF type:3prime_partial len:218 (+) TRINITY_DN43785_c0_g1_i2:135-785(+)
MEDEWDGVSVGYPNLILTVTGWVDTIKVESWTPKPLRVIVMPHSHQDPGWISTVDSYYAS
NTRPTLNLIVDKLTANPTWKFIWTEIIFLDMWWSTSSEKQKEQFKRLLGNGQLELLTGGW
VMPDEATTHYAAMLDQLMEGQLWINKTLNVRPRNSWAVDPFGHSSTMSYLVGQAGIQNMV
INRVHFAMKRRFATSRNFEFYWKQQWEKPDDTGVFCH
>TRINITY_DN43789_c0_g1::TRINITY_DN43789_c0_g1_i1::g.37205::m.37205 TRINITY_DN43789_c0_g1::TRINITY_DN43789_c0_g1_i1::g.37205  ORF type:internal len:219 (+) TRINITY_DN43789_c0_g1_i1:2-655(+)
AIMRECISIHVGQAGVQIGNACWELYCLEHGITPDGQMPSDKSFGKCDDSFNTFFSETGA
GKHVPRAVFVDLEPTVIDEIRTGVYRQLYHPEQLITGKEDAANNYARGHYTVGKDQIDNV
LDRIRKLADACTGLQGFLIFHSFGGGTGSGFTSLLMERLSVDYGKKSKLEFSVYPAPQVA
TAVVEPYNAILTTHTTLEHSECAFMVDNEAIYDICKRN
>TRINITY_DN43793_c0_g1::TRINITY_DN43793_c0_g1_i1::g.37193::m.37193 TRINITY_DN43793_c0_g1::TRINITY_DN43793_c0_g1_i1::g.37193  ORF type:internal len:113 (+) TRINITY_DN43793_c0_g1_i1:1-336(+)
LFSSFLSNFNQKHSEETVDISSDDKTCSKNNRTDKQSSKDEVLIPEARNKMSFYERVESY
SALTWFAKPLDLSPLVCARYGWKNEDTDMLQCVHCRVFLCGQLPKAVDTQVY
>TRINITY_DN43795_c0_g1::TRINITY_DN43795_c0_g1_i1::g.37204::m.37204 TRINITY_DN43795_c0_g1::TRINITY_DN43795_c0_g1_i1::g.37204  ORF type:internal len:168 (+) TRINITY_DN43795_c0_g1_i1:3-503(+)
PFCKTVWNSITLIDGATRKETELLDQSTEKKGKGRDKGNITQQTYKCNILVKLSSTTSLS
DPTVGEYGTKLVLKGRLHSRAYVTGKATVQDGEHAIKTDVVRSVLSRCELLCDDIQVVEE
DAETQEVYTTPRRVFFKLPGTGLELCDYVFQDEKLQEVIERIRELLD
>TRINITY_DN437_c0_g1::TRINITY_DN437_c0_g1_i1::g.2116::m.2116 TRINITY_DN437_c0_g1::TRINITY_DN437_c0_g1_i1::g.2116  ORF type:3prime_partial len:129 (+) TRINITY_DN437_c0_g1_i1:3-386(+)
MPHPMMRPPVGMMPPHPGHEAIYFGYPQQFGDSSIYQDDTYARDPYYHSGMEQEQQVIGG
KSRSQCRMMAEHLLRESLPMDKQLNSLIARRIGGEDTLHLIHQLRRELQVRFEQLILLDP
DLANKQNV
>TRINITY_DN43804_c0_g2::TRINITY_DN43804_c0_g2_i1::g.37264::m.37264 TRINITY_DN43804_c0_g2::TRINITY_DN43804_c0_g2_i1::g.37264  ORF type:5prime_partial len:254 (+) TRINITY_DN43804_c0_g2_i1:1-762(+)
SLTSLKSFTVPRNTFQSYPSGGPSQFCSVESINMEHNQINKIPYGIFSQAKCLSKLNMKD
NQLTSLPLDIGNWTNMVELNLGTNQLTRIPEDIQNLEKLEVLILSNNLLKRLPASIGNLR
KLQVLDLEENKLESLPQEIGQLRELRRLVVQTNQLTSLPRAIGCLSNLQYLGAGENNLTS
IPTEIGALESLESLYINDNQELHSLPYELALCYNLQIMSIENCPLSQLPPEIVTRGPSLV
IQFLKMNGQYCNM*
>TRINITY_DN43804_c0_g2::TRINITY_DN43804_c0_g2_i2::g.37265::m.37265 TRINITY_DN43804_c0_g2::TRINITY_DN43804_c0_g2_i2::g.37265  ORF type:5prime_partial len:254 (+) TRINITY_DN43804_c0_g2_i2:1-762(+)
SLTSLKSFTVPRNTFQSYPSGGPSQFCSVESINMEHNQINKIPYGIFSQAKCLSKLNMKD
NQLTSLPLDIGNWTNMVELNLGTNQLTRIPEDIQNLEKLEVLILSNNLLKRLPASIGNLR
KLQVLDLEENKLESLPQEIGQLRELRRLVVQTNQLTSLPRAIGCLSNLQYLGAGENNLTS
IPTEIGALESLESLYINDNQELHSLPYELALCYNLQIMSIENCPLSQLPPEIVTRGPSLV
IQFLKMNGQYCNM*
>TRINITY_DN43805_c0_g1::TRINITY_DN43805_c0_g1_i1::g.37283::m.37283 TRINITY_DN43805_c0_g1::TRINITY_DN43805_c0_g1_i1::g.37283  ORF type:5prime_partial len:116 (+) TRINITY_DN43805_c0_g1_i1:3-350(+)
NLEFNPLRSVEGCLYKITPEELQILDKCVGYPQHYEHLVLPVWFSNSKDPGNMGVAQYCV
PALTYIAQNNWTETEKQLPCDYALSQCIKSADMVTTEYKESLITMATQQEVQVSA*
>TRINITY_DN43816_c0_g2::TRINITY_DN43816_c0_g2_i2::g.37269::m.37269 TRINITY_DN43816_c0_g2::TRINITY_DN43816_c0_g2_i2::g.37269  ORF type:internal len:122 (+) TRINITY_DN43816_c0_g2_i2:1-363(+)
DDTRQVYGYDCSSRVLNYKDDTLQVYGYDCCSRVLNNKDDNRQVYVYDCSSRVLNCKDDT
RQVYGYDCSSRVLNYKDDTLQVYGYDCCSRVLNNKDDNRQVYVYDCSSRVLNCKDDTRQV
Y
>TRINITY_DN43822_c0_g1::TRINITY_DN43822_c0_g1_i1::g.37266::m.37266 TRINITY_DN43822_c0_g1::TRINITY_DN43822_c0_g1_i1::g.37266  ORF type:internal len:206 (+) TRINITY_DN43822_c0_g1_i1:3-617(+)
QCTHLTNFAVLFDVAGTEMHRLHELSLRAITYVGCSVSVICLLMCLISFSIFRNLESDRN
TIHKNLVLCLMVAELLFLFGIGQTDNKVTCSIIAAFLHFFFLTSFSWMCLEGIQLYFMLI
EVFEAERSRVRWFYAFGYGVPALIVAISAAVDHTGYGTDKHCWLRTDNYFILSFVVPAAV
VILINIVMLSIAVYMMCRHAGVTAS
>TRINITY_DN43824_c0_g1::TRINITY_DN43824_c0_g1_i1::g.37284::m.37284 TRINITY_DN43824_c0_g1::TRINITY_DN43824_c0_g1_i1::g.37284  ORF type:internal len:182 (+) TRINITY_DN43824_c0_g1_i1:2-544(+)
EMDIVNHKNSDKCHLKYNAYSYFSRERPRKVTGVVTDKSETAKWVITGTWDTQIETAQVL
HVDESSKRPVFATGPKKVVWKRIPPPPGSEKMYYFTQLAIQLNEKETDVAPTDSRNRPDQ
RNMEDGNWDEANRVKVLLEEKQRSKRKKMEAAADEALKKGEEPPCHSPTWFEKKKDNITG
E
>TRINITY_DN4382_c0_g1::TRINITY_DN4382_c0_g1_i1::g.12803::m.12803 TRINITY_DN4382_c0_g1::TRINITY_DN4382_c0_g1_i1::g.12803  ORF type:internal len:249 (+) TRINITY_DN4382_c0_g1_i1:3-746(+)
QRSPGPDYRSEPSRPKTPTASDMRSKTPVPGLYGQVPGGNPDFVKNAQYHNFKTYGDSNS
RTWGPSIPEHSITPNMQRRGDMSDTFGRMGSSVPVGAGRPPRQSTSFEMEEPSPSNIMRV
PKRPFYNSSFSNPLPGTQSPKSFRYPGTLEDNHKFLEMNVTLHRQDSGFGFRIIGGTEEA
SQVAVGHIVPGGAADIDGRLRTGDEILFCDGFCVINSSHHKVVQLMGHAGLRGQVSLGVR
RRIAPSTE
>TRINITY_DN43836_c0_g1::TRINITY_DN43836_c0_g1_i1::g.37271::m.37271 TRINITY_DN43836_c0_g1::TRINITY_DN43836_c0_g1_i1::g.37271  ORF type:internal len:226 (+) TRINITY_DN43836_c0_g1_i1:2-676(+)
KCKTGAQSSVTDKSLEVPRVQRLKYTESVSSSCSSCQSTSSECDCDKDSTCAGSETSSYN
SETNDEEEIALAIQAAEIASRNEARSRFRSSSDLIHRLFVCIAGVADQLQTNYASDLRHI
LKCVFELHSTNIPEPEESPTTTPESQGDNEGQISPSVEPNNQTSSQRTSNNSRPPASPRR
IFDEPPEWVPDDEVERCTACKSFFTFMRRRHHCRNCGKIFCGKCS
>TRINITY_DN43837_c0_g1::TRINITY_DN43837_c0_g1_i1::g.37277::m.37277 TRINITY_DN43837_c0_g1::TRINITY_DN43837_c0_g1_i1::g.37277  ORF type:5prime_partial len:200 (+) TRINITY_DN43837_c0_g1_i1:3-602(+)
ISSSDSKTIRQNNLIRNKPKLLTVLSRMLVKYQCLKDNQMVDSGKQDETFENEDDFMKRV
RKRSGEKISQELEGEDADNRTEYLKPNLSTNSCVDSVGDHDQAAVEQKQIKKQLKTIKLK
SLDDFGNFQSEVNGKVVQIGNQSIHLTNIGKKKILKRINIFRKAISSSDSETMRQNDFIR
NKPKLLTVLSRMLVRYQYL*
>TRINITY_DN43844_c0_g1::TRINITY_DN43844_c0_g1_i1::g.37260::m.37260 TRINITY_DN43844_c0_g1::TRINITY_DN43844_c0_g1_i1::g.37260  ORF type:internal len:106 (+) TRINITY_DN43844_c0_g1_i1:2-316(+)
RQPSKLSFIPLHTPLLLPSKLSSFLLHTPLCQPSKLSFIPLHTSSANHRNSTSSHCTHPS
SNHRNSPSSHCTHPSSNHRNSHPSYCTHSANHRNSPSSHCTHPSS
>TRINITY_DN43846_c0_g1::TRINITY_DN43846_c0_g1_i1::g.37270::m.37270 TRINITY_DN43846_c0_g1::TRINITY_DN43846_c0_g1_i1::g.37270  ORF type:internal len:137 (+) TRINITY_DN43846_c0_g1_i1:1-408(+)
LQEILAVAETYKVPIIADEIYEHFVFSGTEYHPMASLTDSVPILSCSGLTKRFLVPGWRL
GWIVVYDQHGIFSEQVRHGLHCLSQKILGPNTLVQAALPDILKETPKSFYAEILEFIESN
AKLFHSKISSIPGLNP
>TRINITY_DN43848_c0_g1::TRINITY_DN43848_c0_g1_i1::g.37282::m.37282 TRINITY_DN43848_c0_g1::TRINITY_DN43848_c0_g1_i1::g.37282  ORF type:3prime_partial len:366 (+) TRINITY_DN43848_c0_g1_i1:136-1230(+)
MNINKMNLSVLVMCVCASIALSETVTVNSKLGTINGIKTETKFLDKTGKVSKFLGIPFAE
PPIGERRFRKPIPKAHLSDPFDAMDFGAACPQDLFMMMGWVPGFPYIDEDCLTLNVFVPG
SHSCNSPGSYAVMVWIYGGAYVIGQSKIYSAENLTMVGDVIVVTVNYRVSALGFLSTGSN
KYPGNAGLWDQQLALRWVHDNIADFGGDPNRVTIFGESAGGSSVLFHSLYPGNQGLFQRL
ISESGSPLCPWAYQSEPQKFARKLADNLGCKDMNLDTAVDCLQKLDFWTISNNSRVGTHN
ETVFRAEWAPSRDWDFITRAQPDLFTTDVNNFRDLDYMVGMNTNDGAFVTLLSVQSDMEA
QLNKS
>TRINITY_DN43853_c0_g1::TRINITY_DN43853_c0_g1_i1::g.37274::m.37274 TRINITY_DN43853_c0_g1::TRINITY_DN43853_c0_g1_i1::g.37274  ORF type:5prime_partial len:122 (+) TRINITY_DN43853_c0_g1_i1:1-366(+)
YIVSHLLVDWAEALVYCEAYGADLVFVESEKEQLFLTSLVKSHVGAAGNHGDYYWIGGTD
AVSEGEWVWAKTVEPITYTNWYPNQPDAGTAQDCMAMFGHNGQWDDGYCSTSKHNFICEI
K*
>TRINITY_DN43853_c0_g2::TRINITY_DN43853_c0_g2_i1::g.37275::m.37275 TRINITY_DN43853_c0_g2::TRINITY_DN43853_c0_g2_i1::g.37275  ORF type:5prime_partial len:220 (+) TRINITY_DN43853_c0_g2_i1:1-660(+)
AAKIGDRTLYLSMKMLVFVALVILCCCYQSQSESRISVEDRLNILELEVIELKKLLKQQH
LNKEHHVKRRLERHEFDHCPNGSVRHDSSCYIVSHLLVDWAEALVYCEAYGADLVFVESE
KEQLFLTSLVKSHIGAAGNHGDYYWIGGTDAVSEGEWFWAKTVQPITYTNWAPAKPDAGT
VQDCTAIYGGSGLWDDGYCTSKHNFICEINLDPESVFVG*
>TRINITY_DN43859_c0_g1::TRINITY_DN43859_c0_g1_i1::g.37281::m.37281 TRINITY_DN43859_c0_g1::TRINITY_DN43859_c0_g1_i1::g.37281  ORF type:internal len:165 (+) TRINITY_DN43859_c0_g1_i1:2-493(+)
AMQAVNAILASGQYKPVLSVIKGLRNGAVYGVKVRLPHALVMTLLFKQGSLIEKMKAILE
ATLTHSKNLAAFVFIYKSLLGIMEHMQTEKSQLHSLIAGFIGGYFVFGNYNKVNEQINLY
LLSRILYGLAKMAVKRGYIPKPKGDTFRWFGAIVWAIMLWQFEY
>TRINITY_DN43861_c0_g1::TRINITY_DN43861_c0_g1_i2::g.37273::m.37273 TRINITY_DN43861_c0_g1::TRINITY_DN43861_c0_g1_i2::g.37273  ORF type:internal len:198 (+) TRINITY_DN43861_c0_g1_i2:3-593(+)
KDVFGHLPILSKDEYLDFYNSTGMELDDRKEEFKTSVNFFEKKISKLIEFVNSIPGFKSL
TANDQASLIKASRVENLLVGHYRIVLRNINIDLQVATMPWGRETHFEELGKVTKQFIHRR
RTLTEKIQQLGLTDQEHAVLRAMVTMYADRCPLENPELVEAVQLRLFNYLEHLLSTRPGG
RCNMLYKIVNLTICLRN
>TRINITY_DN43864_c0_g1::TRINITY_DN43864_c0_g1_i1::g.37280::m.37280 TRINITY_DN43864_c0_g1::TRINITY_DN43864_c0_g1_i1::g.37280  ORF type:internal len:315 (+) TRINITY_DN43864_c0_g1_i1:1-942(+)
QSLLQSGEIGSLPSEEIEYLWRNSKEALLQGIETFEAAGDVANQVLLHCNIGRLMRLCAQ
TYTHISVKGEKQEFTPVERYYFNMAIDYYKKALILGEQGFKSVHDSIVWELSTTYFNMAT
LLQDYAPLSSVNKGEVEKEIVTLMNKSLKYCKTEVGNASQPMYQYRAATIHHRLASLFHS
TVRGNCSDQKKKHLRHLCESHYNQAVKLFRVMECHTEGLQVQLEYVALLEYCLTLQGNPG
SRLRLVLQMLHCLTDCQESLKGFIVLLDDKEYETNLQGEGETITKIMESRLQFVLLQLMK
AYSIVTSKKSKEKL
>TRINITY_DN43869_c0_g1::TRINITY_DN43869_c0_g1_i1::g.37272::m.37272 TRINITY_DN43869_c0_g1::TRINITY_DN43869_c0_g1_i1::g.37272  ORF type:internal len:135 (+) TRINITY_DN43869_c0_g1_i1:2-403(+)
PHAYNPFKYPNIISLRESLTKNNTLKPPSGKKHDILCNHVIYNRTAFRNHMPNDTVFIGI
VREPYEMFKSTLNYIRPGYIYNKIKKEIPASEYLKNPSKYEPKSPFYSFTNNRMAVEFGC
PEAVIKSKSKEGIL
>TRINITY_DN43873_c0_g1::TRINITY_DN43873_c0_g1_i1::g.37276::m.37276 TRINITY_DN43873_c0_g1::TRINITY_DN43873_c0_g1_i1::g.37276  ORF type:5prime_partial len:234 (+) TRINITY_DN43873_c0_g1_i1:1-702(+)
QKYTDKALMQIEKLKMLDAHPLLSSFQIMLLEHIVMCRLIMGNKTIAIQEIFQACHVCQS
QPKLFTTHGSQIHTLLGLYAMSMNCMEAAEAQFQTALKVSENVELSLFVNMNLAIVYLRM
GRRQEMVGLLEKIDPENMGQSNSHSLKASAFYVQGLQAFFLASYNEAKRFLRETLKMANA
EDLNRLTSCSLVLLGHIFLSLGNSRVSPYQSYKVIRTGLDIAVSKTVISVCVL*
>TRINITY_DN43875_c0_g1::TRINITY_DN43875_c0_g1_i1::g.37268::m.37268 TRINITY_DN43875_c0_g1::TRINITY_DN43875_c0_g1_i1::g.37268  ORF type:internal len:104 (+) TRINITY_DN43875_c0_g1_i1:3-311(+)
RMGNYKSRPTISCADELKKKISESYSLFRSHAIEDLRPVKESEWTELQQACGRCDTGQVI
ELLKDDNVHELTDMGLTLLHVACISGGSKHLIEVLIQKGVKPD
>TRINITY_DN43885_c0_g1::TRINITY_DN43885_c0_g1_i1::g.37267::m.37267 TRINITY_DN43885_c0_g1::TRINITY_DN43885_c0_g1_i1::g.37267  ORF type:5prime_partial len:641 (+) TRINITY_DN43885_c0_g1_i1:3-1925(+)
QPETTVNTSSSMSDINISNSSNSIGRTPLKDKSFDVKSYFCTPKLDKLTQECISQSFYKI
NSSTHFVVKSVLEGERDSGVDTRPGGTTYCHIGGLARQIDTRPGGTMYCDIGGLARQIDT
LKEMIDTPLQLPEMFTTYGLPQPRGVLIYGPSGCGKSMLVKAVVSETNIHVVNVAGPEIW
SKFYGETEAKLRNLFESAVERAPSVIVIDEIEALCPRRDTTHSELEKRVVASLLTLMDGI
GSMNKDKFVMVLGTTSKPDLIDPALRRPGRFDREIEIGVPSALDRRDILQKLLLKIQHDL
TTEHIETVADAAHGYVGADLAALCKEASLHAMKQCTDSNRPLCIQMDDMRYGVGIVQPSA
MREVQLEVPKVLWSDIGGQAEVKLKLKQAVEWPLKHPQAFTRMGISPPRGILMYGPPGCS
KTMIAKALATESGLNFIAVKGPELFSKWVGESERAVREVFRKARAAAPSIIFFDEIDALA
IERGSSSGSSNVADRVLAQLLTEIDGVERLNDVTIVAATNRPDMIDKALLRPGRIDRVLY
VPLPDLDTRSEIFNIHLRKMPVDEDVTSSWLSQRTSGCSGAEITSVCHEAALFALQEDIN
SQTVKKEHFEEALTVVTPRLNKSLVKFYEEYHQKSGLHSI*
>TRINITY_DN43894_c0_g1::TRINITY_DN43894_c0_g1_i1::g.37262::m.37262 TRINITY_DN43894_c0_g1::TRINITY_DN43894_c0_g1_i1::g.37262  ORF type:internal len:264 (+) TRINITY_DN43894_c0_g1_i1:3-791(+)
NGYAYADPGDVQPAVSPNNNHVYSPTASPTSPQVPVARSVDVMDIVSFGQAIHEAHQRTC
LYTAETIAQLKSNPASTETISFYQNLSHRLIWTEMAEKLTLAVQQIIEFAKMVPGFMELS
QDDQIMLLKAGSFELALLRCTRAYDASMDSVIFGDKFLPLQAFSSLNEEELMLQSQIFDL
IKNIQAINLTEAELALFSATLLVRPDRPGLKDAADIQKLYEKISSALKVELGKNNREDDD
MITKLNQITWIVRNLNSQHITVQ
>TRINITY_DN43894_c0_g1::TRINITY_DN43894_c0_g1_i2::g.37263::m.37263 TRINITY_DN43894_c0_g1::TRINITY_DN43894_c0_g1_i2::g.37263  ORF type:3prime_partial len:170 (+) TRINITY_DN43894_c0_g1_i2:262-768(+)
MAEKLTLAVQQIIEFAKMVPGFMELSQDDQIMLLKAGSFELALLRCTRAYDASMDSVIFG
DKFLPLQAFSSLNEEELMLQSQIFDLIKNIQAINLTEAELALFSATLLVRPDRPGLKDAA
DIQKLYEKISSALKVELGKNNREDDDMITKLNQITWIVRNLNSQHITVQ
>TRINITY_DN43899_c0_g1::TRINITY_DN43899_c0_g1_i2::g.37278::m.37278 TRINITY_DN43899_c0_g1::TRINITY_DN43899_c0_g1_i2::g.37278  ORF type:5prime_partial len:185 (+) TRINITY_DN43899_c0_g1_i2:2-556(+)
DEPVSKAVGMTWDSQFEAYIVGLLSQNLSLMLINQDNNEVIGVRIARYLNCDKEMAEDFT
DERLRKKWAFYDYTEQQSNYFTHYDTKEVIHFIALGIAEKYRRRGLGELLATAYLNFLRN
LEIFPLYLKVEGNSNYANQIFDKLGFNLLAEVMYDSFKVDGEILLKDTGDHKSLKLYGMV
ITKN*
>TRINITY_DN4389_c0_g1::TRINITY_DN4389_c0_g1_i1::g.12806::m.12806 TRINITY_DN4389_c0_g1::TRINITY_DN4389_c0_g1_i1::g.12806  ORF type:internal len:132 (+) TRINITY_DN4389_c0_g1_i1:3-395(+)
TRKMESNQIIRSQNDKREYRLIRLENGLQALLISDLDGCDQSAMEEETQSGTESEEESGS
SSGSEYDSDQNMEDMEPDTQHKQTGEKKSAAALCVGIGSFSDPDDIPGFAHFLEHMVFMG
SEKYPDENSFD
>TRINITY_DN43901_c0_g1::TRINITY_DN43901_c0_g1_i1::g.37279::m.37279 TRINITY_DN43901_c0_g1::TRINITY_DN43901_c0_g1_i1::g.37279  ORF type:5prime_partial len:167 (+) TRINITY_DN43901_c0_g1_i1:1-501(+)
RQSRHHNPSRPAPSRPPPSFPAPAAPTGQSSSSKRMSRQRSMDKAPSLPRERAVGMGKKI
QNAVNMRNNDFMKVPESGQSGVQRNRYSDAKPKPGAGRPKPKPVAKPKPSLPHAKCLYAY
DAQDTDELSFNEGDVLEIIKEDPAGWWTGRLRGKEGLFPANYIEKV*
>TRINITY_DN43904_c0_g1::TRINITY_DN43904_c0_g1_i1::g.21684::m.21684 TRINITY_DN43904_c0_g1::TRINITY_DN43904_c0_g1_i1::g.21684  ORF type:internal len:229 (+) TRINITY_DN43904_c0_g1_i1:1-684(+)
GKNADIFQSTTDNRVKVHIAKLTFNKPAVLSMEVVELLDDVEIAEDQILSSTPFYKLHSD
KTFTKPIQMELPRPADYGQHGVLLALTYSPVDNDWLVDESIRQPDPKQDTVAFSVKRLPV
HAVIVKAKHNYDKPMLIKEITDIHKQALTPERKVCFICLTKRLEHSSKFSVLLECCEARK
LESRRRLWLSNGYFEQQKLELIDTFSVLEKQQFMLKYIENSVFKKPGL
>TRINITY_DN43914_c0_g1::TRINITY_DN43914_c0_g1_i1::g.21682::m.21682 TRINITY_DN43914_c0_g1::TRINITY_DN43914_c0_g1_i1::g.21682  ORF type:5prime_partial len:119 (+) TRINITY_DN43914_c0_g1_i1:3-359(+)
RCQAGLTTLKSLIMKRPAHRLRFLDVLLEFTSSDMNELRNQAIGFTKELYETQQVHHAIE
YYAVQMLKYLLLPKPSPELYAKLRGRQEAPENWVEDAIKMSLYLYLGLLPCNHKLIHE*
>TRINITY_DN43914_c0_g1::TRINITY_DN43914_c0_g1_i2::g.21683::m.21683 TRINITY_DN43914_c0_g1::TRINITY_DN43914_c0_g1_i2::g.21683  ORF type:internal len:150 (+) TRINITY_DN43914_c0_g1_i2:3-449(+)
RCQAGLTTLKSLIMKRPAHRLRFLDVLLEFTSSDMNELRNQAIGFTKELYETQQVHHAIE
YYAVQMLKYLLLPKPSPELYAKLRGRQEAPENWVEDAIKMSLYLYLGLLPCNHKLIHELA
TVYTNTNADIKRTILRMLETPVKGMGMES
>TRINITY_DN43924_c0_g1::TRINITY_DN43924_c0_g1_i1::g.21681::m.21681 TRINITY_DN43924_c0_g1::TRINITY_DN43924_c0_g1_i1::g.21681  ORF type:5prime_partial len:102 (+) TRINITY_DN43924_c0_g1_i1:1-306(+)
PYSCSYCSKAFTQKWNLKTHERQHTGETPYKCSVCGVGYKQNVLLKTHMKMHYDSMFNFN
PAIPLSQQQQPPHQQHSQQQLQHQQQSIGTNDIIHRAFTEM*
>TRINITY_DN43930_c0_g1::TRINITY_DN43930_c0_g1_i1::g.21680::m.21680 TRINITY_DN43930_c0_g1::TRINITY_DN43930_c0_g1_i1::g.21680  ORF type:internal len:235 (+) TRINITY_DN43930_c0_g1_i1:1-702(+)
IYNRSLATKGEYIEEVKKKPKQRRAIANKDLDPALTLTQMVGRNGDTDEAESKKSELGLS
QDAYYSVLPDPVTIIHPLHGCSDPFSLVRTLEEVQPRYVVLYDPDMEFVRQLEVYRASHP
DSSLRVYFLMYVGSVEEQRYLTSLRKEKEAFEFLIKEKGTMVIPEEREGKVENDPSLSRD
ITPASATANTRKGGLQMTNLQQKVIVDMREFRSELPSLIHRRGIDIEPVTLEVG
>TRINITY_DN43939_c0_g1::TRINITY_DN43939_c0_g1_i1::g.21685::m.21685 TRINITY_DN43939_c0_g1::TRINITY_DN43939_c0_g1_i1::g.21685  ORF type:5prime_partial len:204 (+) TRINITY_DN43939_c0_g1_i1:1-612(+)
LQLKNNNDDLESRVSRLEDEMLVLLQERNQLQRTDAADGLTNTVDAKRESSEVNAKGSPK
KRQLLGETVAFTAVLTPAHVDIGPGQTIVFDHSITNVGGAYHTTTVLFTAPVSCVYVFNF
AAMEEPGHYEYLEIVKDGSHVMWNYPHGAGETHYVSASRTTTLELNKGNEIWIRSKTNSS
HGTGAIHGNTFSTFSGWLIAITE*
>TRINITY_DN43941_c0_g1::TRINITY_DN43941_c0_g1_i1::g.21689::m.21689 TRINITY_DN43941_c0_g1::TRINITY_DN43941_c0_g1_i1::g.21689  ORF type:5prime_partial len:103 (+) TRINITY_DN43941_c0_g1_i1:1-309(+)
RAKTRVEEQRFCPLNNNSSDFVHWAKVVQTPVLVAGPTVTVDKLQDDDDMGKRLLVPNIG
KQYEKFQMVQAYTWSDLVPGTIVEYRYYWIWHQGILTVSSEK*
>TRINITY_DN43950_c0_g1::TRINITY_DN43950_c0_g1_i1::g.21679::m.21679 TRINITY_DN43950_c0_g1::TRINITY_DN43950_c0_g1_i1::g.21679  ORF type:internal len:117 (+) TRINITY_DN43950_c0_g1_i1:3-350(+)
IPFEESADSQRIRDIKGKIGNWQYEKKVDVIQGLCSKHDVRGESVHEVFNRLQQKMTPRG
IYEGVIAVLTSKRMFEELDDLQKILPDNYFPKPKQRVSEENNESMSTTYTHRIVRH
>TRINITY_DN43953_c0_g2::TRINITY_DN43953_c0_g2_i1::g.21690::m.21690 TRINITY_DN43953_c0_g2::TRINITY_DN43953_c0_g2_i1::g.21690  ORF type:5prime_partial len:112 (+) TRINITY_DN43953_c0_g2_i1:3-338(+)
INQLLFMLSCTHFINQLLSMLSCTHHNNQLQFMLSSTHHNNQLQFMLSCTHFINQLLFML
SCTHFINQLLFMLSCTHFINQLLFMLSLVHFINNMLFMLSSYDYTSIIKCC*
>TRINITY_DN43958_c0_g1::TRINITY_DN43958_c0_g1_i1::g.21688::m.21688 TRINITY_DN43958_c0_g1::TRINITY_DN43958_c0_g1_i1::g.21688  ORF type:internal len:296 (+) TRINITY_DN43958_c0_g1_i1:1-885(+)
SKPSRMSRLTVENGDDIYARAGSRNSTSTPGPTMVDQEEYEYVFVDPLQKDYECPVCCSV
LKFPVLFEQCGHRCCANCLPELLRTSAKCPLDGKAIDRNRQVIVDKEYQQEIEKLEVNCS
FYNKGCAWSGQLKDIQIHVGDCRFQTSKCPKGCGVRLEKVLMKTHLMEECVKREIRCEFC
GLRQKAEDEMSHLSVCGNFQMTCPNNCREGKEITRDQLKDHLENHCSRQKIKCPFSEGGC
QFTCKRKYLDKHIKEDPLVHLGMACDTIIRHRKELEIHAKALEKQGAQVLTLERK
>TRINITY_DN43987_c0_g1::TRINITY_DN43987_c0_g1_i1::g.21676::m.21676 TRINITY_DN43987_c0_g1::TRINITY_DN43987_c0_g1_i1::g.21676  ORF type:5prime_partial len:197 (+) TRINITY_DN43987_c0_g1_i1:2-592(+)
LDSLMKALNHFVRILTSHAVDPELTKQILRQLYYFLGASALNNLLLRKDMCNWSKGMQIR
YNLSHLEQWLRDSKLQESGAGSTLEPIIQASQLLQARKTDADVDSVVDMCSKLTTAQIVK
ILNLYTPVDEFEERVPISFIRKIQQKLKNRENMDNSLLMDLKFSYSVTFPFNPSKIAMET
IEVPESLHIGNIVTRL*
>TRINITY_DN43992_c0_g1::TRINITY_DN43992_c0_g1_i1::g.21686::m.21686 TRINITY_DN43992_c0_g1::TRINITY_DN43992_c0_g1_i1::g.21686  ORF type:3prime_partial len:128 (+) TRINITY_DN43992_c0_g1_i1:138-518(+)
MINSLFIAGISRNDYFKARKRLIILEFTCRECQASQTVQDTALESPSRDNTVESPSRDFT
VESPSLDFTVEPPSLDLTVELDTTNRHPADTSSDIEETMDVSIDPFDGTRNGTGDTSLIT
ERGREVW
>TRINITY_DN43994_c2_g1::TRINITY_DN43994_c2_g1_i1::g.21687::m.21687 TRINITY_DN43994_c2_g1::TRINITY_DN43994_c2_g1_i1::g.21687  ORF type:internal len:237 (+) TRINITY_DN43994_c2_g1_i1:1-708(+)
VYITFFPVYTDLTRKNWFYNRRDYDKLNDMIHNFDWKFISYIAINTACKRFSETILDFMQ
KCIPFKDITIRPTDKPWYDSEIRRTTRLRDRQRTQSIRTQRTDDWTKYKQLRNKVNNLKT
HAKEQYFNNIETLVSDSRNTNPKLYWKLLKQIIKENKNTETIPPLKRTSDAGEKTYFYND
EEKANCLNDYFISISTISNETNITFPNENSKTYTFLSNIIITKSEIEDTIDILVLN
>TRINITY_DN43997_c0_g1::TRINITY_DN43997_c0_g1_i1::g.21677::m.21677 TRINITY_DN43997_c0_g1::TRINITY_DN43997_c0_g1_i1::g.21677  ORF type:internal len:175 (+) TRINITY_DN43997_c0_g1_i1:1-522(+)
AEAARHYETVQGQQDKAVMLYHKAGNFSRALDLAFRAKQFGALQMISGDLDERADPELLQ
RCADFFLENGQFDKAVDLLGIGKKYWEALKICMDQHVEINEDLAEKLTPSKDELGGDTME
RVKILEAIAEVCMHQGQYHLATKKFTQAGNKMKAMKALLKSGDTEKIIFFAGVS
>TRINITY_DN43999_c0_g1::TRINITY_DN43999_c0_g1_i1::g.21678::m.21678 TRINITY_DN43999_c0_g1::TRINITY_DN43999_c0_g1_i1::g.21678  ORF type:internal len:169 (+) TRINITY_DN43999_c0_g1_i1:1-504(+)
RKQRKAYSTPLYTSLTERKYKARIQSCKTPATTPVTPRHPFDKAPSPREVWQSKDKEQNK
KPEPAPPPVPVKKEISIRIVSPEVDDPETEVSDDSKEKGDKKVTFLEESKANKTKKDKKK
KDDTDSGDISTNNDTNNNNKNNNNSNNDETGAKVAEKNLIDSLEKQRQ
>TRINITY_DN44005_c0_g1::TRINITY_DN44005_c0_g1_i1::g.15733::m.15733 TRINITY_DN44005_c0_g1::TRINITY_DN44005_c0_g1_i1::g.15733  ORF type:internal len:158 (+) TRINITY_DN44005_c0_g1_i1:3-473(+)
TMKDETKKKTQPAAKKSDSSSDDDFVHHDDNFPTLSGKVVSKPPTTTSTSTAVTEPSKSS
LADRFAISHSMSVQHGVLGLGDFPTLNQTSSSTDSAVSSTGRISPYKPAFSAKKVEEDFP
GLPASAKPSVSMSRSWVQSGKSNVKGKPVSSGSSSAV
>TRINITY_DN44006_c0_g1::TRINITY_DN44006_c0_g1_i1::g.15740::m.15740 TRINITY_DN44006_c0_g1::TRINITY_DN44006_c0_g1_i1::g.15740  ORF type:internal len:382 (+) TRINITY_DN44006_c0_g1_i1:2-1144(+)
KVRHDPPPKGLQELTIQKRPGEKLGMSIKGGVKNFPGDESNDEGIFISRITDEGAVARDA
RLKVGQRILEVNGQSLLGGCHQEAVRALRSVGDKLVIMICDGDDTDSELGPPSPDTPSSP
LGYLPSMRRDSVSSIDKEDAEHLLIKKEQELVRETLQWEKEELARLEKLRLEREEAAKQM
EEQAKILEQEHKQIRGPESPLQKAVFAPQVPLDSPAPSIQSVTKPTPPPISTKPVLNKPR
PTPPVPPKPTSVHGPPKPSPKPTNLPPKPTNVSRRGIDNILKQSRVPSAVIKEGEEIPVE
KKVQKPVYGGSKPIAREGGSFNTKKTFFEMEIQEQSAIEAKSQADKANTMTKEELLSKVT
DTVGGDEEYNKVLSSPPNVMR
>TRINITY_DN44006_c0_g1::TRINITY_DN44006_c0_g1_i2::g.15741::m.15741 TRINITY_DN44006_c0_g1::TRINITY_DN44006_c0_g1_i2::g.15741  ORF type:internal len:363 (+) TRINITY_DN44006_c0_g1_i2:2-1087(+)
KVRHDPPPKGLQELTIQKRPGEKLGMSIKGGVKNFPGDESNDEGIFISRITDEGAVARDA
RLKVGQRILEVNGQSLLGGCHQEAVRALRSVGDKLVIMICDGDDTDSELGPPSPDTPSSP
LGYLPSMRRDSVSSIDKEDAEHLLIKKEKLRLEREEAAKQMEEQAKILEQEHKQIRGPES
PLQKAVFAPQVPLDSPAPSIQSVTKPTPPPISTKPVLNKPRPTPPVPPKPTSVHGPPKPS
PKPTNLPPKPTNVSRRGIDNILKQSRVPSAVIKEGEEIPVEKKVQKPVYGGSKPIAREGG
SFNTKKTFFEMEIQEQSAIEAKSQADKANTMTKEELLSKVTDTVGGDEEYNKVLSSPPNV
MR
>TRINITY_DN44009_c0_g1::TRINITY_DN44009_c0_g1_i1::g.15748::m.15748 TRINITY_DN44009_c0_g1::TRINITY_DN44009_c0_g1_i1::g.15748  ORF type:complete len:289 (+) TRINITY_DN44009_c0_g1_i1:84-869(+)
MAAGYSDCASYLERANQIQCQERDMPDEMRTPVTHPNCNGTDPMVNPLNTERGSPEGQST
AQNHFISTNTYHSNPHVMTNGAVHEISCNPHFSNGTVHNNNNNIQADDCDMEMEDGAHCG
LPSTLANGCNGDILLSDGVSRNLIPLAGKKRGIEEPEEECFKRARNDDYSFEFGNRHIFN
QLPFAPDDMDSNMELNENVSPDATTNGFTKIISADNSATPDSNRVHHDLLSELHQNRPPS
ASCLRFKDPPIKCINFMSHYI*
>TRINITY_DN44015_c1_g1::TRINITY_DN44015_c1_g1_i1::g.15743::m.15743 TRINITY_DN44015_c1_g1::TRINITY_DN44015_c1_g1_i1::g.15743  ORF type:5prime_partial len:277 (+) TRINITY_DN44015_c1_g1_i1:1-831(+)
ELSFQVADYVIFALTIILSLAIGIFYAVSGGTQRTTSEFFVGNRKMAIIPVAISLMVSFE
SSIMMLGTPAEIYVYGLQRMIGYIGFFISNILSIFIVVPLIHPLKITSAYEYLEMRFESR
AVRVLATFLGILTTIAYMGTVLFGPAIALEAVTGFPQWGSIMSVALAAVIYTSIGGLKAV
IWTDVFQFVVMFAGFFAVLIKGTMEIGGVGKTWEIAYNKGRINLFNFDTDLTVRHTFWNL
FIGGIFRGFSMTFNQSSVQRISSTPTQTSAKKYNKQ*
>TRINITY_DN44019_c0_g1::TRINITY_DN44019_c0_g1_i1::g.15744::m.15744 TRINITY_DN44019_c0_g1::TRINITY_DN44019_c0_g1_i1::g.15744  ORF type:3prime_partial len:137 (+) TRINITY_DN44019_c0_g1_i1:1-408(+)
MSLNGITKSPIILKCKSRYTYNIKVGNITFNKTICTNIYLVLKGIHFLYSSIYIYVIYII
THWSTPVSYTHLDVYKRQDDVCLTAPESPRVLNIKRGILSVFQNKMDDITMDQTVSESDV
AGNCEASYSSTEKGWY
>TRINITY_DN44022_c0_g1::TRINITY_DN44022_c0_g1_i1::g.15746::m.15746 TRINITY_DN44022_c0_g1::TRINITY_DN44022_c0_g1_i1::g.15746  ORF type:internal len:172 (+) TRINITY_DN44022_c0_g1_i1:1-513(+)
SKVAGLTFQDGDILHILNHDDANWWQALIVGDETNRVGLIPSKNLEENRKAFVRSDLDYS
KSSLLCGLKRKKKKKVKYSTERNKDWDTADLILYEEVARMPPFQRKTLVIVGANGVGRRS
LKEKLIKYDPRRFAGALPHTSRAPRDGEVHGKGYFFSNRETMEMEIKEDLF
>TRINITY_DN44022_c0_g2::TRINITY_DN44022_c0_g2_i1::g.15747::m.15747 TRINITY_DN44022_c0_g2::TRINITY_DN44022_c0_g2_i1::g.15747  ORF type:internal len:172 (+) TRINITY_DN44022_c0_g2_i1:2-514(+)
AEELDRIFSDYHVKALLNAHDDIVDRNFEDIPVNEHMPVLDPPPVFQNVSDEIRLVGIMK
SDTEPLGITVKIDETEDLVIARIMAGSMSDKLGLLHVGDIIKEVNGIPVFTPQQLMDIIR
NADRGITLKIIPTFTETHNTSQMFMKAHFSYNPINDRLIPSKEAGLTFQRS
>TRINITY_DN44024_c0_g1::TRINITY_DN44024_c0_g1_i1::g.15739::m.15739 TRINITY_DN44024_c0_g1::TRINITY_DN44024_c0_g1_i1::g.15739  ORF type:internal len:204 (+) TRINITY_DN44024_c0_g1_i1:3-611(+)
EVSRDNYVGVMESLEFDDVPMGLWNFEQAENNFAGARERNILTSVVSNGFRFDGSGYVIL
SKLTTGWNPSVKSQVSMKFKTYAETGLMFFAGDGKRDFLSIEIRSGMIMYQWDLGGGRAS
LVCPSVVNDGEWHTVQINRLNKTGALFVDDESCGKTDSPGSMTQLSITDDIAVGGYHDII
LPASEVTKQGFDGCIINVALQIG
>TRINITY_DN44031_c0_g1::TRINITY_DN44031_c0_g1_i1::g.15732::m.15732 TRINITY_DN44031_c0_g1::TRINITY_DN44031_c0_g1_i1::g.15732  ORF type:internal len:133 (+) TRINITY_DN44031_c0_g1_i1:2-397(+)
HTVTSIGPNAFADLPNVNRIQISRNSKLVDIDESAFKFNKNLTSIYLKHNALSTFQQKLL
PWAEINVIYLDLNPLVCDCRIKWMLNASLFGSNTNVKNSISEMNCTAPSHLIGRKVGSLH
RINLVCSPVNDR
>TRINITY_DN44042_c0_g1::TRINITY_DN44042_c0_g1_i1::g.15730::m.15730 TRINITY_DN44042_c0_g1::TRINITY_DN44042_c0_g1_i1::g.15730  ORF type:internal len:149 (+) TRINITY_DN44042_c0_g1_i1:3-446(+)
GRFSAPSRGSALLFLDQGTYNSAIVPENIQQLWGPVVMEKLPPGTDNKCQVASHRLKNHV
GSVVFTARTMHSLPLMMSVVQVFYHDKMAAMGHLIGSDQLPLPTQVKTDLVTINPRQGER
AVLIKNNSGDWGVVLGKWTGFRRGVAGI
>TRINITY_DN44045_c0_g1::TRINITY_DN44045_c0_g1_i1::g.15736::m.15736 TRINITY_DN44045_c0_g1::TRINITY_DN44045_c0_g1_i1::g.15736  ORF type:internal len:270 (+) TRINITY_DN44045_c0_g1_i1:3-809(+)
AMVRWGAKGYAPLRAASAERRSRTRAMLIASYPSLPFVRVLPVSTRRSSRLPRTALAHQR
SLSRSRRARGGGLAWRWQARSAAARSVGGGEVTYERAAARLRGNMLPVRALRRATADAST
STTFLAHRPAGIGRPVRDGQLVVGIPSVLGLGVQDGWGWVATYRGFASRRRPAIDYCQVY
TVQHRRGAVPVDVRIGNSIRPSPDPLKTESPGVPRALSAFDRPGRLMYDVFSPASSVPAR
YQAGAVRRLPEQTVGDIVYKIHALQMPSR
>TRINITY_DN44065_c0_g1::TRINITY_DN44065_c0_g1_i1::g.15731::m.15731 TRINITY_DN44065_c0_g1::TRINITY_DN44065_c0_g1_i1::g.15731  ORF type:5prime_partial len:153 (+) TRINITY_DN44065_c0_g1_i1:2-460(+)
LGGGGAGIGGMQGIPINIVPLHASPDDYAWGAGGLDSIITQLLNQLEGSGAPPAQKEKID
SLPTVKVTQKQVENVLQCSVCMEDFKVDEEVNKLPCDHHYHKGCIVTWLKMHGTCPVCRK
DLNGEDLSLKEGISPINDEDSPVNSNSSSDMT*
>TRINITY_DN44068_c0_g1::TRINITY_DN44068_c0_g1_i1::g.15749::m.15749 TRINITY_DN44068_c0_g1::TRINITY_DN44068_c0_g1_i1::g.15749  ORF type:complete len:291 (+) TRINITY_DN44068_c0_g1_i1:2-874(+)
MADVWSVFGFILIACVNISLASNYVLEENLQEIVENIVEKKNEHLIERISKLEHELHERK
LKELKTEQKVNELQSKNEQQRDEIKLLKERVENLDKYYIKDDLHKESLNSKVNINSVGAS
ANTSDVRDKTNSRGMLQYYSIGKESPQHLKRISRVGEAESIAFSVYLSHYVQHMAPGHVI
KCDSAVLNDGNAYNTHTGIFTVPVTGTYVFNFFIESHFPRRTDVVLLLDGALQTSAIVVP
NNQAVMGGNSVILRALQGQSVWLEAKLDADGSVVSEPAYRLTTFSGYLLY*
>TRINITY_DN4406_c0_g1::TRINITY_DN4406_c0_g1_i1::g.37984::m.37984 TRINITY_DN4406_c0_g1::TRINITY_DN4406_c0_g1_i1::g.37984  ORF type:internal len:107 (+) TRINITY_DN4406_c0_g1_i1:2-319(+)
TIEPVQLLIMTQPQDSPWTESIKVLNTTVSKYELDPSRVLDLFVKESRSVHSTIPHDYAM
LLTVYQLKNASGTYFNGYAKLSAECLDRGVSVVRDTNFETTLTVAH
>TRINITY_DN44070_c0_g1::TRINITY_DN44070_c0_g1_i1::g.15745::m.15745 TRINITY_DN44070_c0_g1::TRINITY_DN44070_c0_g1_i1::g.15745  ORF type:complete len:384 (+) TRINITY_DN44070_c0_g1_i1:309-1460(+)
MGAFLDKPKTEKHNEGGVGNGLKYGLASMQGWRVEMEDAHTAVIGIPSLKDWSFFAVFDG
HAGARASAVCADQLMNHIITNGDFQKMDLKSGTETQPSIEAIKSAIKTGFLNMDEKLRGM
PEVVSGQDKSGSTAVGAMISPLHIFFANCGDSRAVLSRAGKCTFSTADHKPVNPIEKERI
QKAGGSVMIQRVNGSLAVSRALGDFEYKNVEGMGPCEQLVSPEPEISVQERDAQDEFLVL
ACDGIWDVMTNDELCDFVRNRLQIYSSMESICNQVIDTCLYKGSRDNMSIVIVTFKGAPQ
VSDEAIKCEEALDERIELKIKDTLATDGLQDADIPYLMHVLNEVEGMPPGGGLSAKRGTV
EAILNRLRPPKPEDTDENGTAID*
>TRINITY_DN4407_c0_g1::TRINITY_DN4407_c0_g1_i2::g.37987::m.37987 TRINITY_DN4407_c0_g1::TRINITY_DN4407_c0_g1_i2::g.37987  ORF type:3prime_partial len:104 (+) TRINITY_DN4407_c0_g1_i2:27-311(+)
MAEKKKKENAEVNILDGKRSLNVNIFLKQFRMPNEEIVQLLLDGKSDKFGAEKLKSLQKI
LPSQEEVDLFRSFDGDRSKLGSAEKFFMCLMGLPN
>TRINITY_DN44082_c0_g1::TRINITY_DN44082_c0_g1_i1::g.15750::m.15750 TRINITY_DN44082_c0_g1::TRINITY_DN44082_c0_g1_i1::g.15750  ORF type:internal len:168 (+) TRINITY_DN44082_c0_g1_i1:2-502(+)
SMLQKELETGEKMRTSGDQYIMDDHYAVDSIRPKCIELQRMCEQYRQLLRKRRDILNKSH
DLQERIEKANKWCSHGVDMLADQQVEGCNTPETALKAIKDIEAFVITSKDLKLNNPKEFR
QLFESMITSDIRATVQKVLKRIEDVQSMCAKRKADLTTTAQTRARPV
>TRINITY_DN44083_c0_g1::TRINITY_DN44083_c0_g1_i2::g.15735::m.15735 TRINITY_DN44083_c0_g1::TRINITY_DN44083_c0_g1_i2::g.15735  ORF type:internal len:115 (+) TRINITY_DN44083_c0_g1_i2:2-343(+)
SNSENFHDELERRKLDKLKTVPVLLKQLVYLWHAGKTIGHSKCALYSGMINLIFELAETR
LVHISELPKIKERNRTTLLTRLLTSFRKKKNKKNVLISLPKCFNGIQLCQEFKS
>TRINITY_DN44086_c0_g1::TRINITY_DN44086_c0_g1_i1::g.15742::m.15742 TRINITY_DN44086_c0_g1::TRINITY_DN44086_c0_g1_i1::g.15742  ORF type:5prime_partial len:150 (+) TRINITY_DN44086_c0_g1_i1:1-450(+)
HESGEVRLTGTCLPRRESLSSVSDFVYLAPEVLRGCIYIECADMFSFAIFALEIKTPGFN
AFSEFRSLPLGKFIEISAKSYLEPHILNLSLSQSVQKTLLQCLEVDASRRARARDVAEEL
KNTNTYLTIARKATATPRHLWRNFSVKKK*
>TRINITY_DN44087_c0_g1::TRINITY_DN44087_c0_g1_i1::g.15734::m.15734 TRINITY_DN44087_c0_g1::TRINITY_DN44087_c0_g1_i1::g.15734  ORF type:internal len:168 (+) TRINITY_DN44087_c0_g1_i1:2-502(+)
EIARQLQKSLVLGDTWYIIDVKWLKQWKSYVGYESWDHYNVGEESANPGPIDNTPLLQEG
TSMKMKEHLTDDLDYTLLHEDGWNMLVSWYGISQGQGPLPRRVIEEGVYNKSLKVEVYPW
HMQLCEYTRLDDLITIEISRSDTIGQIEQVMRQLFNIAEDKEVQLWN
>TRINITY_DN4408_c0_g1::TRINITY_DN4408_c0_g1_i1::g.37985::m.37985 TRINITY_DN4408_c0_g1::TRINITY_DN4408_c0_g1_i1::g.37985  ORF type:internal len:182 (+) TRINITY_DN4408_c0_g1_i1:2-544(+)
SIPTQEPPTPTLDEPARLPVQSQYSSSSQAVTKAEPLSTVVGIGTIQSVTMPVRRPLSTF
DTFYNAATAGTAIPPVAPYPVPNYPPPVVPAPFIPAPVPVVGSVPPPVLPAVFPPGLPRP
PIPPPPLNMPKPLSETEFLVEKNRLLREEMKKLSDPLLEFAKELEKRGDRRPPAMPSRSK
S
>TRINITY_DN44104_c0_g1::TRINITY_DN44104_c0_g1_i1::g.1274::m.1274 TRINITY_DN44104_c0_g1::TRINITY_DN44104_c0_g1_i1::g.1274  ORF type:internal len:118 (+) TRINITY_DN44104_c0_g1_i1:2-352(+)
SDPDIQYAKYGWRTIQTSLEVRTPFDGGERSRLSYRHSASLESFECDVEASLLNKDISGN
LRASKSPISVTLAITTPFENYEDIGADMKLNYGTYFYNTEANMKFMQGKSLVLSSEM
>TRINITY_DN44112_c0_g1::TRINITY_DN44112_c0_g1_i1::g.1254::m.1254 TRINITY_DN44112_c0_g1::TRINITY_DN44112_c0_g1_i1::g.1254  ORF type:5prime_partial len:199 (+) TRINITY_DN44112_c0_g1_i1:2-598(+)
GNQYLSGQMKRACAVNGKLTGVPPDCQSDKVFSFPVNKLSMYERTSIGQTGYAYVAANDF
HVIPKNGKLVKWTIYTNYNGQIGLQVWRKTSTGNSFKLIGQNAVTKTREGGQMTIVVPTD
NRITVLAGDLIGVFYPNYHGGLSYDKCNKMYVDGGNQFVSIGVQTKLTGFKRKRVYDFKK
LPSGDCKVFSLNAYVVGL*
>TRINITY_DN44113_c0_g1::TRINITY_DN44113_c0_g1_i1::g.1273::m.1273 TRINITY_DN44113_c0_g1::TRINITY_DN44113_c0_g1_i1::g.1273  ORF type:5prime_partial len:129 (+) TRINITY_DN44113_c0_g1_i1:1-387(+)
KTVANTYSSLISFAFLFIIGNIAFGHGCYIAFGPSLGAYSGFGNSLMSNFLLLLGDADFE
HLFGVFRFAGPIFVILFMLTLVYCLMTLFTIILNVGRIETKHKLVTQKNQFELIDYICNK
AKMVIGIK*
>TRINITY_DN44123_c0_g1::TRINITY_DN44123_c0_g1_i1::g.1271::m.1271 TRINITY_DN44123_c0_g1::TRINITY_DN44123_c0_g1_i1::g.1271  ORF type:internal len:110 (+) TRINITY_DN44123_c0_g1_i1:1-327(+)
LVPVGEKSNSNSINETPQSENESTQSENDSDNQQEYENAISEVIPKNTDQSECEEPDEDS
WDAMFDDDGECLDPNAMEELTKIVGKVKIQKSKKINYLDFQPKDKAELD
>TRINITY_DN44123_c0_g1::TRINITY_DN44123_c0_g1_i2::g.1272::m.1272 TRINITY_DN44123_c0_g1::TRINITY_DN44123_c0_g1_i2::g.1272  ORF type:5prime_partial len:195 (+) TRINITY_DN44123_c0_g1_i2:1-585(+)
TKNKIFQLTKIVGKVKIQKSKKINYLDFQPKDKAELDYTEYGHIIEIHGFPAEFTTRDLI
MAFQAFMSRGFDLKWVDDTHALGIFSSSIAAQDALNMFHPLLKVSPLSAASKQSKVKARK
CTEFLQPYKPRPETSASAARRLVAGALGLATNVSREKRDKERQQLREAKEKRRQDRKNRE
DIWEFGKCAMDEES*
>TRINITY_DN44126_c0_g1::TRINITY_DN44126_c0_g1_i1::g.1249::m.1249 TRINITY_DN44126_c0_g1::TRINITY_DN44126_c0_g1_i1::g.1249  ORF type:internal len:186 (+) TRINITY_DN44126_c0_g1_i1:3-557(+)
LPRPQYSNLPPVVPYPQQQQNRGKLRPVDIYNPTTGSFETQTNNSTSDSSESLNSSHSNH
VNSGPTPSQQEPLRRNYGGTPGRGPGSGPVYSNINVSELANRLILSSSDVPTLSTSMQGT
PTTGRSSVSMTGSVSGSLGSGLNSNNSHQHQKRRTVRTLYRCEAENMTELSFEPNQIIKN
VRVSK
>TRINITY_DN44126_c0_g1::TRINITY_DN44126_c0_g1_i2::g.1250::m.1250 TRINITY_DN44126_c0_g1::TRINITY_DN44126_c0_g1_i2::g.1250  ORF type:internal len:219 (+) TRINITY_DN44126_c0_g1_i2:3-656(+)
LPRPQYSNLPPVVPYPQQQQNRGKLRPVDIYNPTTGSFETQTNNSTSDSSESLNSSHSNH
VNSGPTPSQQEPLRRNYGGTPGRGPGSGPVYSNINVSELGYQCPVEKIEFENTKLSANRL
ILSSSDVPTFGSIKKRTCSDHSTTSMSTSMQGTPTTGRSSVSMTGSVSGSLGSGLNSNNS
HQHQKRRTVRTLYRCEAENMTELSFEPNQIIKNVRVSK
>TRINITY_DN44129_c1_g1::TRINITY_DN44129_c1_g1_i1::g.1270::m.1270 TRINITY_DN44129_c1_g1::TRINITY_DN44129_c1_g1_i1::g.1270  ORF type:internal len:137 (+) TRINITY_DN44129_c1_g1_i1:2-409(+)
VAFSAYLRKAIKSAGKGQILKFDKVLLNDGNGYKTSTGVFKAPRCGVYTFTFVVATSNFV
ETRVKLVVDGETKVGAIAEGMLLWKDSQGTNTVNLKVRKGQSVWIEIVKGENLQGNDADY
RYTTFSGHLLYKTRCT
>TRINITY_DN44132_c0_g1::TRINITY_DN44132_c0_g1_i1::g.1275::m.1275 TRINITY_DN44132_c0_g1::TRINITY_DN44132_c0_g1_i1::g.1275  ORF type:5prime_partial len:106 (+) TRINITY_DN44132_c0_g1_i1:3-320(+)
SPAVVTVYCVSPAVVTVYCVSPAVVTVYCISPAVVTVYCVSPAVMTEYCVSPAVATVYCF
SPAVVIVYSSNIMLASCLAYLLITETRNVSIPHECPRYVSKFYQY*
>TRINITY_DN44146_c0_g1::TRINITY_DN44146_c0_g1_i1::g.1255::m.1255 TRINITY_DN44146_c0_g1::TRINITY_DN44146_c0_g1_i1::g.1255  ORF type:internal len:105 (+) TRINITY_DN44146_c0_g1_i1:3-314(+)
AVSSDAIEVLSVSFMLPSAQCDLDLTSTDKGWLNAIIFVGMLVGGYFWGSMADKFGRRSV
LMGSLTVNGLGGLISSTSQVFWLFLIMRFISGIGVGGSIPVIFS
>TRINITY_DN44152_c0_g1::TRINITY_DN44152_c0_g1_i1::g.1268::m.1268 TRINITY_DN44152_c0_g1::TRINITY_DN44152_c0_g1_i1::g.1268  ORF type:complete len:111 (+) TRINITY_DN44152_c0_g1_i1:201-533(+)
MLKLILSINVINFNTITVFSYILQYNVEFTLQQTFILESYMFPSAQQNRSMHVIEITTVF
TMFHVLYSEVDIVCFLYMFFVFYLNMWLYVSRSVTFIVKNHHYHNCTYQL*
>TRINITY_DN44157_c0_g1::TRINITY_DN44157_c0_g1_i1::g.1252::m.1252 TRINITY_DN44157_c0_g1::TRINITY_DN44157_c0_g1_i1::g.1252  ORF type:internal len:116 (+) TRINITY_DN44157_c0_g1_i1:1-345(+)
YGGGGRGGRGGGGGGKRPLPTEPPYTTFVGNLPNGIVQGDLELIFKDLRVRSVRLVRDRD
TDQFKGFAYVEFEDIESLKEALTYDGALFEDKNIRVDIAEGKRDNRQGGRGGGRG
>TRINITY_DN44158_c0_g1::TRINITY_DN44158_c0_g1_i1::g.1269::m.1269 TRINITY_DN44158_c0_g1::TRINITY_DN44158_c0_g1_i1::g.1269  ORF type:internal len:102 (+) TRINITY_DN44158_c0_g1_i1:1-303(+)
GIDAITIETGIVKPRDSSSSSESDNEKDEKAKLKDTDIDVKHIEKEKDVVLKETDVDAVM
IETISALPKDSEIEKRKPTSSSLSSSESDNEQDFADKVQPK
>TRINITY_DN44160_c0_g1::TRINITY_DN44160_c0_g1_i1::g.1276::m.1276 TRINITY_DN44160_c0_g1::TRINITY_DN44160_c0_g1_i1::g.1276  ORF type:5prime_partial len:150 (+) TRINITY_DN44160_c0_g1_i1:2-451(+)
PTPMFPFVMALLFCFVNGYLQSSYLLQHADYGTDWWTRPHLLLGITLFVTGMAINIHSDH
VLRNLRRQGETGHKIPKGGMFDLVSGANFFGEILEWAGFAIATWCIPALAFSFFTCCNIG
PRAYQHHQYYLQKFENYPKNRKALIPFLL*
>TRINITY_DN44163_c1_g1::TRINITY_DN44163_c1_g1_i1::g.1265::m.1265 TRINITY_DN44163_c1_g1::TRINITY_DN44163_c1_g1_i1::g.1265  ORF type:internal len:105 (+) TRINITY_DN44163_c1_g1_i1:1-312(+)
PRIHNINVDDAVIGLTSSGLHSNGFSLVRKLVEKLELRYDKPSPFKTGKSLGDDLLMPTK
IYINAVLPLMRTGDVKAFAHITGGGLVENIPRILPDGLRVKLNA
>TRINITY_DN44164_c0_g1::TRINITY_DN44164_c0_g1_i1::g.1253::m.1253 TRINITY_DN44164_c0_g1::TRINITY_DN44164_c0_g1_i1::g.1253  ORF type:5prime_partial len:108 (+) TRINITY_DN44164_c0_g1_i1:2-325(+)
LYLISAMAVLSVYMLVSTYVCVSMLLCMLDIGHCLFVCNFVYVSMSARLCVPMCACIRAL
LPVHIYMCVSVYLCEYQPHWYGWYWPELNHLGTKCECSVCTSFMHPT*
>TRINITY_DN44166_c0_g1::TRINITY_DN44166_c0_g1_i1::g.1279::m.1279 TRINITY_DN44166_c0_g1::TRINITY_DN44166_c0_g1_i1::g.1279  ORF type:internal len:167 (+) TRINITY_DN44166_c0_g1_i1:2-499(+)
GKPGVPVQRLKQEENSGKENCLLVTEGKTEKVVKVENDSMDTDQKDLVILAADRVLERHF
ESLHIQGDTDDTVDKVRVQEEAVKHYYEVAEERAKRNALEQQKKPIKLNSTLKVTRVKEL
PEYFINNRTELSHSHKQETSRTSTVDESSAVPPCYKYDGVKMVSLT
>TRINITY_DN44166_c0_g1::TRINITY_DN44166_c0_g1_i2::g.1280::m.1280 TRINITY_DN44166_c0_g1::TRINITY_DN44166_c0_g1_i2::g.1280  ORF type:internal len:108 (+) TRINITY_DN44166_c0_g1_i2:2-322(+)
GKPGVPVQRLKQEENSGKENCLLVTEGKTEKVVKVENDSMDTDQKDLVILAADRVLERHF
ESLHIQGDTDDSVDKFRVQDEAVKHYYEIAEERAKKNALQQQKKPIK
>TRINITY_DN44171_c2_g1::TRINITY_DN44171_c2_g1_i1::g.1266::m.1266 TRINITY_DN44171_c2_g1::TRINITY_DN44171_c2_g1_i1::g.1266  ORF type:internal len:210 (+) TRINITY_DN44171_c2_g1_i1:1-627(+)
GDSKPTKKRLSIERIYQKKSQLEHILLRPDTYIGSVEHITQPMWVLNEDGTNMIQRDITF
VPGLYKIFDEILVNAADNKQRDPKMNCLKIDIDPANNKIKVWNNGRGIPVVEHKEHEMYV
PTMIFGHLLTSSNYDDSEKKVTGGRNGYGAKLCNIFSKKFVVETSYKECKRSFRQTWTDN
MGKTKEPTIGDAKEEDFTAITFYPDLSKF
>TRINITY_DN44174_c0_g1::TRINITY_DN44174_c0_g1_i1::g.1257::m.1257 TRINITY_DN44174_c0_g1::TRINITY_DN44174_c0_g1_i1::g.1257  ORF type:internal len:139 (+) TRINITY_DN44174_c0_g1_i1:3-416(+)
QIVEKKNDVLIFALLSYSSAKPPSQLSHLTKYRANVRSKRPPSQFKQYSTDSEDEVKLCQ
SELTSDNSDMQDHHDNRDGHSSATVAMENSSGAVGSGHEGDVQTTISGDKRNRMEYIDIV
ETVTSSSSHFERKSQEYF
>TRINITY_DN44174_c0_g1::TRINITY_DN44174_c0_g1_i2::g.1258::m.1258 TRINITY_DN44174_c0_g1::TRINITY_DN44174_c0_g1_i2::g.1258  ORF type:5prime_partial len:294 (+) TRINITY_DN44174_c0_g1_i2:3-884(+)
KSGLAHKIKVLKVALDSGVKDISIEEYTIHVLTSTLKCFFRELPEPLLTFELYDEFIQAA
EIHDEKEAIQVLFSLIERLPKVNHDVFERLIFHLARVANHENSNKMSVNGLAIIFAPCLL
RTNKVIQAQEMITQVSRQQQCIEKILQEQLVKLKTRLQDINTLESAEATANERLTVVRAS
MRNTKKETSKKVEAPASVSEDPESLEEQERVINSHIESLRKEKDDLTSSLLVFEYRLSSD
DEMLSVDDMESTYDTADEMEYGQEETASNFYLPVVKRRSLTTRNAMSIHLLDL*
>TRINITY_DN44174_c0_g1::TRINITY_DN44174_c0_g1_i3::g.1259::m.1259 TRINITY_DN44174_c0_g1::TRINITY_DN44174_c0_g1_i3::g.1259  ORF type:5prime_partial len:283 (+) TRINITY_DN44174_c0_g1_i3:3-851(+)
KSGLAHKIKVLKVALDSGVKDISIEEYTIHVLTSTLKCFFRELPEPLLTFELYDEFIQAA
EIHDEKEAIQVLFSLIERLPKVNHDVFERLIFHLARVANHENSNKMSVNGLAIIFAPCLL
RTNKVIQAQEMITQVSRQQQCIEKILQEQLVKLKTRLQDINTLESAEATANERLTVVRAS
MRNTKKETSKKVEAPASVSEDPESLEEQERVINSHIESLRKEKDDLTSSLLVFEYRLSSD
DEMLSVDDMESTYDTADEMEYGQEETASNFDLPGSLKQRGSC*
>TRINITY_DN44175_c0_g1::TRINITY_DN44175_c0_g1_i1::g.1264::m.1264 TRINITY_DN44175_c0_g1::TRINITY_DN44175_c0_g1_i1::g.1264  ORF type:internal len:107 (+) TRINITY_DN44175_c0_g1_i1:1-318(+)
QESPQPRPSAPRGSPARQAVHVVPERRLQRPVTSTGSRGASAAAVRTQSAVVSNNRSKVS
PKRQTSARKPIINDRMANSAKTVQTSGKTGSKSSKGKKKETCDFNR
>TRINITY_DN4417_c0_g1::TRINITY_DN4417_c0_g1_i1::g.37986::m.37986 TRINITY_DN4417_c0_g1::TRINITY_DN4417_c0_g1_i1::g.37986  ORF type:5prime_partial len:118 (+) TRINITY_DN4417_c0_g1_i1:3-356(+)
NTMVVNSRNSDEDERPKKKKKHKRVKLPTSENLLTMDQIDMIATGIGKDWKKLCRELGIA
DAEVEQIEHDYHINGLYEMMYQGIQRWLQRNAKAATVRAMGEHLNTIDREDLIRKLK*
>TRINITY_DN44183_c0_g1::TRINITY_DN44183_c0_g1_i1::g.1277::m.1277 TRINITY_DN44183_c0_g1::TRINITY_DN44183_c0_g1_i1::g.1277  ORF type:internal len:146 (+) TRINITY_DN44183_c0_g1_i1:2-436(+)
RGSGQYCLDNLQVCTHIRGSGQYCQDSIQVCTSGEVDSVVKTISRYVHTSGEVDSIVKTI
SSEMNVASVDVKLCVTVAKNVAKTVKMFCVKSEQMLSTDGEASQVIGPPTHGQTRNAAVV
NTLYQLHVAVSKVVISLEHYPEEAK
>TRINITY_DN44183_c0_g1::TRINITY_DN44183_c0_g1_i2::g.1278::m.1278 TRINITY_DN44183_c0_g1::TRINITY_DN44183_c0_g1_i2::g.1278  ORF type:internal len:150 (+) TRINITY_DN44183_c0_g1_i2:3-449(+)
FTQTHKKDKIYDSEQALRETLSSFENAYLSKSLSRLFDPINLAFSTASFNPPTSEEVDSI
VKTISSEMNVASVDVKLCVTVAKNVAKTVKMFCVKSEQMLSTDGEASQVIGPPTHGQTRN
AAVVNTLYQLHVAVSKVVISLEHYPEEAK
>TRINITY_DN44185_c0_g1::TRINITY_DN44185_c0_g1_i1::g.1251::m.1251 TRINITY_DN44185_c0_g1::TRINITY_DN44185_c0_g1_i1::g.1251  ORF type:3prime_partial len:299 (+) TRINITY_DN44185_c0_g1_i1:219-1112(+)
MALLSMTQKLRSCPILLRELSQDVHSLLGDIDQEIEMDERTNYGIVTVRSAGATVQLILQ
QCERELDDTDWVMARVRADAVATANVLSGNESPQLTQREGNEKSICTRLGVMIGLFHELI
QATLPIGPSTELLLKLLTRLYATLTMVVKYYLMLYTSKIGYLSARFEKLVKLSGTHLTQY
CYAMITFIQNSESEKMQNAAPEKGKKKKDDKKKAGAAQAGKANVLKQTRTIPNLIFAIEQ
YERYLIQLTKKSKTNLMEHIKHSTSRDFRINVTVVAETLDNESSSDAESSSDNENGDE
>TRINITY_DN44193_c0_g1::TRINITY_DN44193_c0_g1_i1::g.1262::m.1262 TRINITY_DN44193_c0_g1::TRINITY_DN44193_c0_g1_i1::g.1262  ORF type:complete len:319 (+) TRINITY_DN44193_c0_g1_i1:149-1105(+)
MTMAIMTPPVVGLQPNNLKIAVRDFPSDMLGLSEEFCNNGIYKGICEKNCAQTLSCIKQG
EDINIVCSKTGNTLLHVMMVEASPITETKYVPIVYQMSNSNVNFDIMNKAGITPLHLSIK
MHLLELMVALLKCGATCNQEQDEDLIVSCSGPVEYEFRSAYRKFAPGYWLPVLEDKAFKV
NVLVKSWCRINIENNGKSLIEYSKEKGSQDKIVKMLINNEVSIEFAHATIAGDCDRMHHL
LHYSVNMETKDYSHKENYFEPYSPLTLYGAAVKYGHRHILHILKNSGDVTVKPNQHHDTS
EHSIEPITSNSSSICAIL*
>TRINITY_DN44197_c0_g1::TRINITY_DN44197_c0_g1_i1::g.1261::m.1261 TRINITY_DN44197_c0_g1::TRINITY_DN44197_c0_g1_i1::g.1261  ORF type:internal len:226 (+) TRINITY_DN44197_c0_g1_i1:3-677(+)
TIDEHLDMLMVCHHLDKNIKNDVSFAESRIRAETIAAEDILHDLGAISIIASDSQAMGRI
GEVITRTWQTADKMKLFRGRLPQENGENDNLRIKRYVAKYTINPAIAHGMNGLIGSVETK
KLADLVIWKPAFFGAKPDIIIKGGQIAWSQMGMPNASIPTPEPVKQRKMFGAYGKAVGRH
SVAFISQASVAEVETYGLSKKAVPVVCCRDVTKLDMVLNDYLPKL
>TRINITY_DN44199_c0_g1::TRINITY_DN44199_c0_g1_i1::g.1263::m.1263 TRINITY_DN44199_c0_g1::TRINITY_DN44199_c0_g1_i1::g.1263  ORF type:complete len:168 (+) TRINITY_DN44199_c0_g1_i1:174-677(+)
MTVSHLRQIQQQQLAIAMVTSTSVVQQYRDGFSECANEALRFIDQTRVFPSDMTSRVHEH
LSGKLPVARQLNYDIRRIPNENDSAHCDVSSIRNCRSTSPIRRIRKVISPVFADEHEQPS
ILGGHFKRVENTTTECTNSQSPVLRIPSRVSVGANDSPPQSNVWRPF*
>TRINITY_DN44202_c0_g1::TRINITY_DN44202_c0_g1_i1::g.1267::m.1267 TRINITY_DN44202_c0_g1::TRINITY_DN44202_c0_g1_i1::g.1267  ORF type:internal len:201 (+) TRINITY_DN44202_c0_g1_i1:2-601(+)
PGDRFQWQLSTGNGHVDYSMAADVYDFDLWELTRSDIDHIHAKHAKVICYFSAGSWDPNR
PDADDFNDDDKGYRMDEWEEERWLDIRSSNVKHIMSKRMDMARDKGCDGIEPDNVDGFEP
DNDKKFHFTASNQLDYNKWLAHEAHLRGLSIGLKNDVGQIHELHSHFDWALNEQCHNYDG
GRECDLYKPFLAENKVSLQL
>TRINITY_DN44203_c0_g2::TRINITY_DN44203_c0_g2_i1::g.1256::m.1256 TRINITY_DN44203_c0_g2::TRINITY_DN44203_c0_g2_i1::g.1256  ORF type:internal len:157 (+) TRINITY_DN44203_c0_g2_i1:2-469(+)
SEAITDLVRGTLCPALKSVFEHGLKRHSLLGSICHPWLFIEEAATHEVEKDFQSVYSRLV
LCKTFRLDEDGKVLTPEEILYRAVQAVNISHDAVHAQMDVKLRSLLCCGLNEQVLHLWLE
TLCSCVDVVEKWYHPWSFMRSPGWVQIKCELRLLAQ
>TRINITY_DN44217_c0_g1::TRINITY_DN44217_c0_g1_i1::g.1351::m.1351 TRINITY_DN44217_c0_g1::TRINITY_DN44217_c0_g1_i1::g.1351  ORF type:internal len:172 (+) TRINITY_DN44217_c0_g1_i1:2-514(+)
ALIDLFPRQLKRYQTLVLIVVASILFLLSTPLSMNGGIYLFQLSDWYISAFALLLGSALE
GIMVCWIYGADRFARDIEMMTGRSVSRLLRLFWCIIMPGFLSLAFLITISTYTYPDYGDA
YVYQPYAVSIGIVMSIIPMVPIVVVMVQEIYCAKGSLYTSISTLLRPSSAW
>TRINITY_DN44231_c2_g1::TRINITY_DN44231_c2_g1_i1::g.1343::m.1343 TRINITY_DN44231_c2_g1::TRINITY_DN44231_c2_g1_i1::g.1343  ORF type:3prime_partial len:107 (+) TRINITY_DN44231_c2_g1_i1:152-469(+)
MCIRDSNSTTPFLLGDMSGGSQIQLGEMISEGQFYNIHKGVVVRGGQSEDCCLKISKLQD
MPDEKTTLAWLLQTSEMLSQCGSHVNITRLITTYQNTDVYCVAIDN
>TRINITY_DN44232_c0_g1::TRINITY_DN44232_c0_g1_i1::g.1340::m.1340 TRINITY_DN44232_c0_g1::TRINITY_DN44232_c0_g1_i1::g.1340  ORF type:internal len:106 (+) TRINITY_DN44232_c0_g1_i1:2-316(+)
VDNSFSKSILDEMQHFEREISELKLRASKTDCIVGRRQDIVRLKKDTENMEIFCSEVKNS
VQEQNKDVQEQNALCLDMFAMAEECRVRKQLNTDPKYHHLLKSSS
>TRINITY_DN44237_c0_g1::TRINITY_DN44237_c0_g1_i1::g.1352::m.1352 TRINITY_DN44237_c0_g1::TRINITY_DN44237_c0_g1_i1::g.1352  ORF type:5prime_partial len:107 (+) TRINITY_DN44237_c0_g1_i1:3-323(+)
GDHGLPDRSERGPLCFDCGHVGNIDECHTVTVCQDDELCSIEEYNWGHTVHYKLGCASKL
CYPIKRSILHPSVRSSPVCHSCCDTDHCNNNCTGSGSSVVGNIIVG*
>TRINITY_DN4423_c0_g1::TRINITY_DN4423_c0_g1_i1::g.37990::m.37990 TRINITY_DN4423_c0_g1::TRINITY_DN4423_c0_g1_i1::g.37990  ORF type:internal len:161 (+) TRINITY_DN4423_c0_g1_i1:2-481(+)
QVNMGSSSSLARSSSQILNAQTKRDSLENNPLQKTSSSNGNHSAPVSFQLGGHSPVSSPE
SPGSDNVFSSELPPLKEDAFTRSRSSSGVSALPNGSRIPKTDSSRIPKPETSIKPSTLSI
TELNQRCPSDNNLQKRILSKQAATIGGVGANSSQDDDSLS
>TRINITY_DN44242_c0_g1::TRINITY_DN44242_c0_g1_i1::g.1337::m.1337 TRINITY_DN44242_c0_g1::TRINITY_DN44242_c0_g1_i1::g.1337  ORF type:3prime_partial len:132 (+) TRINITY_DN44242_c0_g1_i1:68-460(+)
MYFGCNDFCTFQAFVSCPLGMEYVGFVMIAYGLSSSIFAIVFGRLYKYTGHFFLFVIAFV
IQFSVCVTMLFWQPDSSQFALIFLLVGLWSICDAVYVPTVTAVYSLYFKKHKDAAISSLR
LLDAIGFSLSF
>TRINITY_DN44242_c0_g1::TRINITY_DN44242_c0_g1_i2::g.1338::m.1338 TRINITY_DN44242_c0_g1::TRINITY_DN44242_c0_g1_i2::g.1338  ORF type:3prime_partial len:239 (+) TRINITY_DN44242_c0_g1_i2:118-831(+)
MSSLLFQREATNSSNQLERQCGAAFCPFDGTNGTDILPPTKLQMYTYTGSCLGLASVGVI
SMAIFLPNMPSSNKSSVNIVSILRSVLHHILYSWKQKMLLVTTILRGMSQAFAFGDLTIA
FVSCPLGMEYVGFVMIAYGLSSSIFAIVFGRLYKYTGHFFLFVIAFVIQFSVCVTMLFWQ
PDSSQFALIFLLVGLWSICDAVYVPTVTAVYSLYFKKHKDAAISSLRLLDAIGFSLSF
>TRINITY_DN44242_c0_g2::TRINITY_DN44242_c0_g2_i1::g.1339::m.1339 TRINITY_DN44242_c0_g2::TRINITY_DN44242_c0_g2_i1::g.1339  ORF type:internal len:154 (+) TRINITY_DN44242_c0_g2_i1:2-460(+)
SHSIENIDCEKLAFTEIGNDDKRQYENGNDTENALLGVSSTVRVQSMSRGESLRNLVILS
VSFTLLFSAWMSFQNLQSTINKSGGMGTIGLSVLYVTIIFGSLLVAPISLSKFSNKWIIV
LSMGAYIVFLATGFYAAWSTIIPGSMVIGMGAA
>TRINITY_DN44257_c0_g1::TRINITY_DN44257_c0_g1_i1::g.1348::m.1348 TRINITY_DN44257_c0_g1::TRINITY_DN44257_c0_g1_i1::g.1348  ORF type:internal len:109 (+) TRINITY_DN44257_c0_g1_i1:2-325(+)
PKMFGIKVQSFSGAGKLVRMYIDLFSNIEQTKVAELTITIICIIVLLLVKICINERFNKK
MKMPIPIDLIVVVVGTIISHFAKFNEEFGVKIVGSIPSGFATPAAPRL
>TRINITY_DN44257_c0_g2::TRINITY_DN44257_c0_g2_i1::g.1349::m.1349 TRINITY_DN44257_c0_g2::TRINITY_DN44257_c0_g2_i1::g.1349  ORF type:internal len:110 (+) TRINITY_DN44257_c0_g2_i1:3-329(+)
FGSSPYISFGTNAVMALLTKTVVEREGDKFVASFQGNASMGPTEEEILAVKVSTAAACSF
LAGIFLTGLGLLRLGFITTYLSTSFVGGFTTAAAIHIASSQIPKMFGIK
>TRINITY_DN44257_c0_g3::TRINITY_DN44257_c0_g3_i1::g.1350::m.1350 TRINITY_DN44257_c0_g3::TRINITY_DN44257_c0_g3_i1::g.1350  ORF type:internal len:118 (+) TRINITY_DN44257_c0_g3_i1:2-352(+)
HADSFIADAFVMAILSLAMSISMAKLTAKKHDIVLNDNQELVGYGVSNLMSGFFSCFPSA
TAPPRTMILSSLGAKTTLNGIATAVFMLLVILLIGPLFTSLPLSVLAAMIIVSMKEL
>TRINITY_DN44261_c0_g1::TRINITY_DN44261_c0_g1_i1::g.1334::m.1334 TRINITY_DN44261_c0_g1::TRINITY_DN44261_c0_g1_i1::g.1334  ORF type:internal len:174 (+) TRINITY_DN44261_c0_g1_i1:3-521(+)
LFSLSSLSCKPFTTVKCDKRMEPQAPCEYDQNVCLASNVNCVICPRRLPSCIGQPDGARP
FPTRLWTSDFIQCYKNRTVAITKCAMGTIFDPNTLACISTVPTSKMDNFCLSNPTAIKTN
PDNCAQYYNCSDNGAVLGHHLEECKYPQLFSDVTHRCEQFESVRCNHRMEPKA
>TRINITY_DN44281_c0_g1::TRINITY_DN44281_c0_g1_i1::g.1341::m.1341 TRINITY_DN44281_c0_g1::TRINITY_DN44281_c0_g1_i1::g.1341  ORF type:3prime_partial len:116 (+) TRINITY_DN44281_c0_g1_i1:220-564(+)
MAGLDSEGSPFNNTSKDYMPKFQKQRSNGFSGDISSNSQINSSYGVYSEKPTGNIRRKPY
LSSGVMSDDPTMKNGYLDDSHDEAQRRRDELYERILQETSNAFRNIGEQDLTVDV
>TRINITY_DN44281_c0_g1::TRINITY_DN44281_c0_g1_i2::g.1342::m.1342 TRINITY_DN44281_c0_g1::TRINITY_DN44281_c0_g1_i2::g.1342  ORF type:internal len:338 (+) TRINITY_DN44281_c0_g1_i2:2-1012(+)
RRTKTLNSSFGRKTTIKITAGAAARRRTKSAESVGVTRRMKPISSEGVKAGPGLPWRTAA
RANRYRGYPPEHVPGTSSLLEHTEAYSPGDSHNRSSILVTHGGASDDDEDEDDDTVQEEF
ERMKLDDSNLSTAVTGRGVKVEILQLRRQIQEERLARHKAEQRVVELTLDNKKVREENSR
LRRNKGGILDDDSVLDSIETSFKQFHEFLDLLRDAGLGKLITMAGLDSEGSPFNNTSKDY
MPKFQKQRSNGFSGDISSNSQINSSYGVYSEKPTGNIRRKPYLSSGVMSDDPTMKNGYLD
DSHDEAQRRRDELYERILQETSNAFRNIGEQDLTVDV
>TRINITY_DN44289_c0_g1::TRINITY_DN44289_c0_g1_i1::g.1335::m.1335 TRINITY_DN44289_c0_g1::TRINITY_DN44289_c0_g1_i1::g.1335  ORF type:internal len:142 (+) TRINITY_DN44289_c0_g1_i1:2-424(+)
GNTVLKSTGFMSLRKDVLHLIVESDKLQVKEEDIYLACVRWAEEKCRKENKDVNDTNVRD
ALGLDLIKQIRFPCVPLSEFSEIVGRRGTSDEKLDVCLEFASGKEEEGRTSMFKNKPRMP
EKKRVNIERLLGCKGKWSRKR
>TRINITY_DN44289_c0_g1::TRINITY_DN44289_c0_g1_i2::g.1336::m.1336 TRINITY_DN44289_c0_g1::TRINITY_DN44289_c0_g1_i2::g.1336  ORF type:internal len:144 (+) TRINITY_DN44289_c0_g1_i2:2-430(+)
GNTVLKSTGFMSLRKDVLHLIVESDKLQVKEEDIYLACVRWAEEKCRKENKDVNDKNLRD
ALGLDLIKQIRFPCMQLNVFSKIVGERRILTSDEKVNVYLYLTSGKEEEGRTSMFKNKPR
MPEKKRVNIERLLGCKGKWSRKR
>TRINITY_DN44291_c0_g1::TRINITY_DN44291_c0_g1_i1::g.1344::m.1344 TRINITY_DN44291_c0_g1::TRINITY_DN44291_c0_g1_i1::g.1344  ORF type:internal len:108 (+) TRINITY_DN44291_c0_g1_i1:1-321(+)
HQVTLCQQVFFQVTFHQHLVFDRVTLCQHLAFHRRTLCQHLAFNRRILCQYLAFHQVPLC
QHHIALHLRTLCQHLAFNRRILCQYLAFHQVPLCQHHIALHLRTLCQ
>TRINITY_DN44291_c0_g1::TRINITY_DN44291_c0_g1_i2::g.1346::m.1346 TRINITY_DN44291_c0_g1::TRINITY_DN44291_c0_g1_i2::g.1346  ORF type:internal len:111 (+) TRINITY_DN44291_c0_g1_i2:1-330(+)
QHLAFNRRILCQYLAFHQVPLCQHHIALHLRTLCQHLAFHQVTLCQQVFFQVTFHQHLVF
DRVTLCQNLMFHRRTVCQHLAFHQVTLCQQVFFQVTFHQHLVFDRVTLCQ
>TRINITY_DN442_c0_g1::TRINITY_DN442_c0_g1_i1::g.2120::m.2120 TRINITY_DN442_c0_g1::TRINITY_DN442_c0_g1_i1::g.2120  ORF type:internal len:125 (+) TRINITY_DN442_c0_g1_i1:1-372(+)
SASTPKQSPHHSPKQSPAVPRKSKSSILKQPQKPQFPVSGSPTKRVTDWLKSVENNQPEE
TIYMEGIVGKQVIMETGANTKTDREFDAIVANLNSSQDISSCSSVYPDTTLNDSRTQEYT
DIDN
>TRINITY_DN44307_c0_g1::TRINITY_DN44307_c0_g1_i1::g.26705::m.26705 TRINITY_DN44307_c0_g1::TRINITY_DN44307_c0_g1_i1::g.26705  ORF type:internal len:126 (+) TRINITY_DN44307_c0_g1_i1:1-375(+)
LLAGCQNNQELLEAYRILITKDSPCEPVIQRDINRTFPAHDFFKESGGVGQESLFKISKA
YSVYDEEIGYCQGQSFLAAALLLHMPEEQAFSVLVKIMFDYGLRDFFRNDFEVLHLSFYQ
LERLL
>TRINITY_DN44309_c0_g1::TRINITY_DN44309_c0_g1_i1::g.26714::m.26714 TRINITY_DN44309_c0_g1::TRINITY_DN44309_c0_g1_i1::g.26714  ORF type:internal len:156 (+) TRINITY_DN44309_c0_g1_i1:1-465(+)
AADGSGVLFYWYRDNKLIDKTDFDRVVTKDMAVGLDEGYNASESVTLAVNRDMHGAVIEC
LVPRSIALGDLKTEITLDIEYSPKLLEPVLSVYRAYVGDAVVIPCSADSNPPSNFSWTNV
PALNVVGIADTNLLDNRGDLTLTNISMDDAGDYQC
>TRINITY_DN4431_c0_g1::TRINITY_DN4431_c0_g1_i1::g.37988::m.37988 TRINITY_DN4431_c0_g1::TRINITY_DN4431_c0_g1_i1::g.37988  ORF type:3prime_partial len:210 (+) TRINITY_DN4431_c0_g1_i1:156-782(+)
MEKEEEIDIDQVMKSIDREVANRASSHLSGHDSTTIDDDSEEWAKIQDIMASFGGGIARE
SVFIRDLEPGFTKLLAAGSQMMSIGEWLENLQMEQYENSFIANGYDNVDFLDSKILEEQD
LEQIGVLNYDHRQKLLQGAEHLPQLTPIDKNCPPVSVEDWLMSLQLLDYLETFTSHGYDT
MEKVESILWELQLRTVLDTSMLGHRKRIL
>TRINITY_DN44321_c0_g1::TRINITY_DN44321_c0_g1_i1::g.26712::m.26712 TRINITY_DN44321_c0_g1::TRINITY_DN44321_c0_g1_i1::g.26712  ORF type:3prime_partial len:224 (+) TRINITY_DN44321_c0_g1_i1:95-763(+)
MSNTITQPDVTVEISSKTENTNDAKGKSDNMVTGQGRTKFIVCAIGVFVSYFYYGILQES
ITKGKYGEGDKTEKFKYTLSLVFIQCIINALFAKVALRLFSREQDTTPGKYYAVCSMSYL
GAMLASNQALQYISYPTQVLGKSVKPIPVMILGIVLAKKRYPPAKFLFILMICLGVAMFM
YKDKAPTAADDSHSFGWGEIFLIVSLTLDGLTGASQDKMRSEY
>TRINITY_DN44321_c0_g1::TRINITY_DN44321_c0_g1_i2::g.26713::m.26713 TRINITY_DN44321_c0_g1::TRINITY_DN44321_c0_g1_i2::g.26713  ORF type:internal len:179 (+) TRINITY_DN44321_c0_g1_i2:1-534(+)
GILVCHFILGVLQENITKGKYGEGDKTEKFKYTLSLVFIQCIINALFAKVALRLFSREQD
TTPGKYYAVCSMSYLGAMLASNQALQYISYPTQVLGKSVKPIPVMILGIVLAKKRYPPAK
FLFILMICLGVAMFMYKDKAPTAADDSHSFGWGEIFLIVSLTLDGLTGASQDKMRSEY
>TRINITY_DN44329_c0_g1::TRINITY_DN44329_c0_g1_i1::g.26696::m.26696 TRINITY_DN44329_c0_g1::TRINITY_DN44329_c0_g1_i1::g.26696  ORF type:internal len:175 (+) TRINITY_DN44329_c0_g1_i1:2-523(+)
CKPGVKVFDPAGHIISPSDVNVTIKANTKTLYVLEIANPKVGKWNIELEDVHSQTQDVEI
RGSSLVNFGSVLSDVMGITVGGQPTPGSNSTYVKVTPFGGDHVGNWTYFVIKTVNGTVLN
KIPLGKPKGRVEKVFLIPVVWPNKDVHVGVEGSDTSGNKFTREQQTLVIPLGVR
>TRINITY_DN44335_c0_g1::TRINITY_DN44335_c0_g1_i1::g.26717::m.26717 TRINITY_DN44335_c0_g1::TRINITY_DN44335_c0_g1_i1::g.26717  ORF type:internal len:107 (+) TRINITY_DN44335_c0_g1_i1:3-320(+)
GLRKYQATPSQPAAVKNLFGGNQSSSMPISGAGMGATFGQSTAKPAFGAVTDQTPFSFPL
KSGNAPAFSFSSTEAPVMGSTASTGAPAMGSTASTGAPAMGSTAST
>TRINITY_DN44335_c0_g2::TRINITY_DN44335_c0_g2_i1::g.26718::m.26718 TRINITY_DN44335_c0_g2::TRINITY_DN44335_c0_g2_i1::g.26718  ORF type:internal len:198 (+) TRINITY_DN44335_c0_g2_i1:2-592(+)
ATFSFGQKTSAVDSSAGSSLGFGGLGTKTTTSTPAGTSFGFQASSQAGSGASFSKPVPAA
PSTAPGQALSTPSAIPQFGTLTSTTKSGAATGFTFSKPETDAVAGSKVELGGLGTNTTVS
TPAATGFNFQTSSLIGAGESGKPPVLSMASAGQSASGGSLHKSTSQLGLTGLEQGTSASS
SQTNAPKFPTEAQPPPY
>TRINITY_DN44338_c0_g1::TRINITY_DN44338_c0_g1_i1::g.26716::m.26716 TRINITY_DN44338_c0_g1::TRINITY_DN44338_c0_g1_i1::g.26716  ORF type:internal len:143 (+) TRINITY_DN44338_c0_g1_i1:2-427(+)
ARSCFKSDPFAAKAWMLTARTLFPKNFNIQFEAYNLEKLGKNPKEAAKLLEGLYITFPDE
TRLWSEVHSILDALQNEIGDHTNLFLTEILAAIPTHVQCQMLLSVSGKISDKLEQCRLLL
LAMRKFPDLIKEHGLRLVETLL
>TRINITY_DN44351_c0_g1::TRINITY_DN44351_c0_g1_i1::g.26704::m.26704 TRINITY_DN44351_c0_g1::TRINITY_DN44351_c0_g1_i1::g.26704  ORF type:complete len:223 (+) TRINITY_DN44351_c0_g1_i1:102-671(+)
MAKLAPFLKLYTEYVKNYDKAMALIEKWTIQSPKFAALLQEIQSKPECGQLTLQHHMLEP
IQRVPRYEMLLKDYIKHLDKDASDRVNSQKALDLVTEAARHSNTAMKKIDKFHKLLSIIQ
RLNGEGTNDLVSPTRELVKEGVITKISARSGEKQARYLFLFNDLLLVCSEQIMGSYKLRA
RLRVDGMDI*
>TRINITY_DN44354_c0_g1::TRINITY_DN44354_c0_g1_i1::g.26708::m.26708 TRINITY_DN44354_c0_g1::TRINITY_DN44354_c0_g1_i1::g.26708  ORF type:5prime_partial len:112 (+) TRINITY_DN44354_c0_g1_i1:1-336(+)
PFRVIQSSLGLKNGTHVLSTVLISSYVLFGELFSKFDASAFLVISKQIRYPLGIDYMHEY
SRAAPFHIPTYCRVVYRAPLLTISLTLAIRFRECFSIYENGEASCTKIISL*
>TRINITY_DN44361_c0_g1::TRINITY_DN44361_c0_g1_i1::g.26709::m.26709 TRINITY_DN44361_c0_g1::TRINITY_DN44361_c0_g1_i1::g.26709  ORF type:internal len:161 (+) TRINITY_DN44361_c0_g1_i1:1-480(+)
LTHGGTQGKSTTAVISSPFEKELVSFLQKQDPTKQYVVTTTTANFSRATDSQRKVIVTTS
AHGDLAKQLSQTLRSKTDSSQTVPSNILQDLIQAAGIVPDGNQDNQEVTINLDEAQLAAL
TSVSQGTTQTKVSQPMPSNEWFEYDVTDEQGNTYTHTAES
>TRINITY_DN44361_c0_g2::TRINITY_DN44361_c0_g2_i1::g.26710::m.26710 TRINITY_DN44361_c0_g2::TRINITY_DN44361_c0_g2_i1::g.26710  ORF type:internal len:112 (+) TRINITY_DN44361_c0_g2_i1:1-333(+)
EQGNTYTHTAESADTAAAIQSLLDMQSNGSAQKPKVTVQRSASVDIGQLSDHLNQQQFYT
IEQAMTILNQTDKEPGATSYIQADSQSQTSLDTGDSDQGEMLTAIPLRNIN
>TRINITY_DN44367_c0_g1::TRINITY_DN44367_c0_g1_i1::g.26699::m.26699 TRINITY_DN44367_c0_g1::TRINITY_DN44367_c0_g1_i1::g.26699  ORF type:internal len:160 (+) TRINITY_DN44367_c0_g1_i1:2-478(+)
DSIVSNNSENFNTAESDAESDEEPIKQPSPRTPLLPTPSKSREILRASPTRLEFQLKALE
SCNSALSSRLGTLEETVRTNEKLIQELFTQLRESRDENRTLRDQMQILSFQGLSSMSMAR
PYVPQSFPGTPQAARNMMNPMNSSFGAGVPFEYPGQGGI
>TRINITY_DN44369_c0_g1::TRINITY_DN44369_c0_g1_i1::g.26715::m.26715 TRINITY_DN44369_c0_g1::TRINITY_DN44369_c0_g1_i1::g.26715  ORF type:5prime_partial len:124 (+) TRINITY_DN44369_c0_g1_i1:1-372(+)
WEFFYNSDTKVYWVCFLNGMQRVLLFTHDLALATVAQEAGELEQIEQEINVNIQGMGLSL
VNNFKQQEVAFLGITSSGIIWEEKKKRYKALNVKTCHALENAYQKFEMDKVAGRVPPEKN
TCG*
>TRINITY_DN44378_c0_g1::TRINITY_DN44378_c0_g1_i1::g.26711::m.26711 TRINITY_DN44378_c0_g1::TRINITY_DN44378_c0_g1_i1::g.26711  ORF type:complete len:111 (+) TRINITY_DN44378_c0_g1_i1:59-391(+)
MQGKEQLEELVDKVSKERNSLNTRRKPPLLVKIAPDLTDKDKEDITQVIMSRPGRVEGLI
VSNTTISRPSSLQGKHRGETGGLSGEPLKTMATQTVKDLYRITKGNIPII*
>TRINITY_DN44379_c0_g1::TRINITY_DN44379_c0_g1_i1::g.26706::m.26706 TRINITY_DN44379_c0_g1::TRINITY_DN44379_c0_g1_i1::g.26706  ORF type:5prime_partial len:358 (+) TRINITY_DN44379_c0_g1_i1:1-1074(+)
IKPSKTCIPETISDYRHVTATDIIDVRTPEEFKLDHIPGAINVPVLKDDERVIVGTMYKT
DQFRARKVGAAIIGRNISEHLEKYFETKAPEYSPLIYCWRGGQRSYSMALVLAQIGFRTF
VLDEGYKGYRKQVQVELSSLPNSLQFKCIAGLTGSGKTHILAALKSRGEQILDLEALAKH
KGSVLGLWHGETQPSQKYWESVLSHELQQFSPAKPVWVESESRRIGYVTVPNVLFTRLCK
APRFHINLPMEERVKHIMESYTNWAEDREALKEIVSKLVRVQGHKLVNEWLQMIDEVRGE
EFVESMLVNHYDPSYTLSQKKNNQSDRVVQVMSIANLSEKIVDNLVSELISLSLIHI*
>TRINITY_DN44379_c0_g1::TRINITY_DN44379_c0_g1_i2::g.26707::m.26707 TRINITY_DN44379_c0_g1::TRINITY_DN44379_c0_g1_i2::g.26707  ORF type:5prime_partial len:354 (+) TRINITY_DN44379_c0_g1_i2:1-1062(+)
IKPSKTCIPETISDYRHVTATDIIDVRTPEEFKLDHIPGAINVPVLKDDERVIVGTMYKT
DQFRARKVGAAIIGRNISEHLEKYFETKAPEYSPLIYCWRGGQRSYSMALVLAQIGFRTF
VLDEGYKGYRKQVQVELSSLPNSLQFKCIAGLTGSGKTHILAALKSRGEQILDLEALAKH
KGSVLGLWHGETQPSQKYWESVLSHELQQFSPAKPVWVESESRRIGYVTVPNVLFTRLCK
APRFHINLPMEERVKHIMESYTNWAEDREALKEIVSKLVRVQGHKLVNEWLQMIDEVRGE
EFVESMLVNHYDPSYTLSQKKNNQSDRVVQVMSIANLSEKIVDNLVSELISHS*
>TRINITY_DN44385_c0_g1::TRINITY_DN44385_c0_g1_i1::g.26720::m.26720 TRINITY_DN44385_c0_g1::TRINITY_DN44385_c0_g1_i1::g.26720  ORF type:internal len:133 (+) TRINITY_DN44385_c0_g1_i1:2-397(+)
YTNTHSYKNKHIHTQTPTFIHKHTFIHKHTFIQKQTHSYTNTHIHSKTCTFIHKHSYINT
HIHTQTHIHTQTRTFMHKHTNSYTITHIHTQTHINKKKKTHSYTNTHIHSKTCTFIHKHS
YINTHIHTQTHI
>TRINITY_DN44386_c0_g1::TRINITY_DN44386_c0_g1_i1::g.26697::m.26697 TRINITY_DN44386_c0_g1::TRINITY_DN44386_c0_g1_i1::g.26697  ORF type:complete len:141 (+) TRINITY_DN44386_c0_g1_i1:43-465(+)
MVRSIYPWLYMNTVSFDNVSVSDFSGSSIHHTHQQAHLRAGPLTPDIHRQLHRLLRIREH
VQARRPHDHYNSHSHSHGAHSHSHGANSHGHHVRAAPQNQIIDHDMIADLIEAREARTAV
RPRPRRTRPGRSVGAPPPAA*
>TRINITY_DN44391_c0_g1::TRINITY_DN44391_c0_g1_i1::g.26702::m.26702 TRINITY_DN44391_c0_g1::TRINITY_DN44391_c0_g1_i1::g.26702  ORF type:internal len:327 (+) TRINITY_DN44391_c0_g1_i1:2-979(+)
WQHIKVENKSYLMKYCFTQNSYEVLLTDFTSFWYEELADGALKKRVKKLNPGIEAPLTRI
LDQIQSVLDKTQEESDKTLKVSFRTDPDSEGSRVMLSLNSHLAGMPFTWNFHCKPAENTL
TSEHLILPLMATVGEMTRRQEELIKVIQNKDKEIDDYKCQGAKASRKHIETPCFVETAFE
MNMMTSKGFEARVREFETRTFDAKGQDLYRQIMTKRAWINRSPSKATSDDESLMDDMPAE
SGRKSSAGQSWGNSRLPPSLQPSKSPTKSPKSSPSPAKSPRSSASTPDASPVKDTELLRR
QALERRLESEDLKKKEKSKKKKKSGF
>TRINITY_DN44391_c0_g1::TRINITY_DN44391_c0_g1_i2::g.26703::m.26703 TRINITY_DN44391_c0_g1::TRINITY_DN44391_c0_g1_i2::g.26703  ORF type:internal len:287 (+) TRINITY_DN44391_c0_g1_i2:2-859(+)
WQHIKVENKSYLMKYCFTQNSYEVLLTDFTSFWYEELADGALKKRVKKLNPGIEAPLTRI
LDQIQSVLDKTQEESDKTLKTSEHLILPLMATVGEMTRRQEELIKVIQNKDKEIDDYKCQ
GAKASRKHIETPCFVETAFEMNMMTSKGFEARVREFETRTFDAKGQDLYRQIMTKRAWIN
RSPSKATSDDESLMDDMPAESGRKSSAGQSWGNSRLPPSLQPSKSPTKSPKSSPSPAKSP
RSSASTPDASPVKDTELLRRQALERRLESEDLKKKEKSKKKKKSGF
>TRINITY_DN44392_c0_g1::TRINITY_DN44392_c0_g1_i1::g.26698::m.26698 TRINITY_DN44392_c0_g1::TRINITY_DN44392_c0_g1_i1::g.26698  ORF type:internal len:292 (+) TRINITY_DN44392_c0_g1_i1:3-875(+)
HPNLDSLQQQLMELRNLRIQLERSMKINDNLAQQLQELHWTSASSMLDLKQQIEDLHSRL
AKSNDNLSEKVKIISEKERVIKETDLSVIKLRDSFARDNADLDMYKEKVKSLDLELNESR
QSCDQLTNMCQQLKVVLEQYKRRCEQLENDNRQHVEAVDRYQSRASDLELEMSSKLHNVH
KVNAENENLRTRVQELEGDANQFQENEAKYKQLLAQSRSHVNKVVGDIDTLKSELKRQTD
VLEKAKSELQLSNKTIEEQDRHLYQKDSLIEKISSDLDGRNTLIHKQETVI
>TRINITY_DN44393_c0_g1::TRINITY_DN44393_c0_g1_i1::g.26700::m.26700 TRINITY_DN44393_c0_g1::TRINITY_DN44393_c0_g1_i1::g.26700  ORF type:internal len:369 (+) TRINITY_DN44393_c0_g1_i1:2-1105(+)
KEGSYTHGLPITNIQGYQYHDIQMKESGYESSSGRFRAARSAAIFPSDVDDGENVHRNYD
MLVPNGHYVEQSDENSLSSHEYPRSDTDSLKSEVNSIDSSQSSRQQILTTFHPHITASRE
QIASNRDGMGASRSLSCSGSQTVCDNNTSVDSKQDTGKTQCQVLENSVSSQTGDDLGHQS
QQSYSPCDSDTVNLVCRHCGEDYSPRDTAHVCKHNNLPSIPSKPSRLRHGRHKEHTHFDR
AQPPGISLSSSDIQNCLVYDDNIPPSPSQLVPCPSVYVRSDYGPQDGIYVPNGSVGAGGA
YMPVYHPVNTSCDCHIHYPAPTSHLHPRDQRTHKEHKTIPNSRNQRVNGIVGCVHHHMNG
VNPTWHGQ
>TRINITY_DN44399_c0_g1::TRINITY_DN44399_c0_g1_i1::g.26719::m.26719 TRINITY_DN44399_c0_g1::TRINITY_DN44399_c0_g1_i1::g.26719  ORF type:internal len:110 (+) TRINITY_DN44399_c0_g1_i1:2-328(+)
GNASLESQSESTLRKLCFSKCRTSIQPYNITLSENVKEDKDGHAVVIINKKVDNGIKEVA
RLPIKLHVPPPPAQASVIPKSNVEAKRYDISNVRKAPYSNVQGFYKTKK
>TRINITY_DN443_c0_g1::TRINITY_DN443_c0_g1_i1::g.2121::m.2121 TRINITY_DN443_c0_g1::TRINITY_DN443_c0_g1_i1::g.2121  ORF type:internal len:223 (+) TRINITY_DN443_c0_g1_i1:1-666(+)
IDLKTVDFFTDKCILPGLSDPDISRMTLQSVSDSKDFQKSLSLPNSPPSKDKLVLDHTYS
TFSKIDKHMFSSNSKVGEQANLPCSDAKLADNTEDYNKSPLFDHSYDTNQKRRSLPCNAG
MKRGRSNDKINYFGRQFNFTSKDFTKSPFLDHTYQSVKLTNVGKKQNIDQKTERVCNSDK
VYVGMRDEEAFPGEPAFLDHNYEVRNDDSNVDDIWIRSRSNS
>TRINITY_DN44408_c0_g1::TRINITY_DN44408_c0_g1_i1::g.11030::m.11030 TRINITY_DN44408_c0_g1::TRINITY_DN44408_c0_g1_i1::g.11030  ORF type:internal len:135 (+) TRINITY_DN44408_c0_g1_i1:2-403(+)
KHPYVQAVHRLSELWMLRSLNPLLFLDWVYFNLTSEGREFLRLCKFVHDVTEEIIHARKE
TLIRDGLPNKPNKVKDEGKQCLDFLDIMLTARDEDGVGMTDLEIRNEMDTFLFEGHDTTS
SGISFILFSLAQNQ
>TRINITY_DN44412_c0_g1::TRINITY_DN44412_c0_g1_i1::g.11053::m.11053 TRINITY_DN44412_c0_g1::TRINITY_DN44412_c0_g1_i1::g.11053  ORF type:5prime_partial len:130 (+) TRINITY_DN44412_c0_g1_i1:1-390(+)
RFSGRLPLVVSLLQVYRRQQKLDGIGLFAIGFEIFQRYSTITGKIGKLFFDQTDPLMPEN
EETYAEYRETSGRFFLDPGEYVLVPSTQQPNQERSYLLRLFSVGPMECRSYDNVYEDEWD
VDLHIKTVS*
>TRINITY_DN44415_c0_g1::TRINITY_DN44415_c0_g1_i1::g.11036::m.11036 TRINITY_DN44415_c0_g1::TRINITY_DN44415_c0_g1_i1::g.11036  ORF type:internal len:314 (+) TRINITY_DN44415_c0_g1_i1:1-939(+)
AKLAKHVYDTHNHDGTFRKVVEIIIQQLEGAFALAFMSSFFPGECVVARRGSPLVIGVKS
KHKLSTDHIPVFYSKDNRGFLKPTTVRSDSTAEYHTIGPEKEAEYFFASDASAIIEHTNQ
VIYLEDDDVAAVSKGCLTIHRVKRGLEDSHVREVITLKMELQEIMKGSYSSFMQKEIFEQ
PESVVNTMRGRMFFDENKVVLGGIKEFMPEIKRCRRLLFIACGTSYHSAVATRQLLEELT
ELPVMVELASDFLDRSTPVFRDDVCFFISQSGETADTLMALNYCKTRGALIVGITNTVGS
SICRYSHCGVHIN
>TRINITY_DN44415_c0_g1::TRINITY_DN44415_c0_g1_i2::g.11037::m.11037 TRINITY_DN44415_c0_g1::TRINITY_DN44415_c0_g1_i2::g.11037  ORF type:internal len:321 (+) TRINITY_DN44415_c0_g1_i2:1-960(+)
AKLAKHVYDTHNHDGTFRKVVEIIIQQLEGAFALAFMSSFFPGECVVARRGSPLVIGVKS
KHKLSTDHIPVFYSKDITGSRENNRGFLKPTTVRSDSTAEYHTIGPEKEAEYFFASDASA
IIEHTNQVIYLEDDDVAAVSKGCLTIHRVKRGLEDSHVREVITLKMELQEIMKGSYSSFM
QKEIFEQPESVVNTMRGRMFFDENKVVLGGIKEFMPEIKRCRRLLFIACGTSYHSAVATR
QLLEELTELPVMVELASDFLDRSTPVFRDDVCFFISQSGETADTLMALNYCKTRGALIVG
ITNTVGSSICRYSHCGVHIN
>TRINITY_DN44417_c0_g1::TRINITY_DN44417_c0_g1_i1::g.11042::m.11042 TRINITY_DN44417_c0_g1::TRINITY_DN44417_c0_g1_i1::g.11042  ORF type:internal len:312 (+) TRINITY_DN44417_c0_g1_i1:3-935(+)
IFVLALLNYCNFGESFHEKQSTRLADIPGRFFPSHSSVSDYPLGNLQPVIKLLEDEELIF
VMYYAPWCAESSHVRGEFINAAKVLSNTVKFVAVNCWFNSGECRQRMKFMSFPELFVYHT
GVQDGYRFTGNKQAEYFVRFVESFLFPLQPLYTEREIREYTTQQDNTVIGYFDFNSSPQP
PGSAFHQFYLTALRITSYDYYQPVRFGVVQSKKLAQLLNLASPGRFVFTRIGNITLKYPL
FFNMTSKNMTSWISYHKQKSIAQWLVPPGIKSLTLSLPMQKGPAVIMFAHVNPLLDYNPN
LTMVRIASLAY
>TRINITY_DN44419_c0_g1::TRINITY_DN44419_c0_g1_i1::g.11044::m.11044 TRINITY_DN44419_c0_g1::TRINITY_DN44419_c0_g1_i1::g.11044  ORF type:complete len:169 (+) TRINITY_DN44419_c0_g1_i1:145-651(+)
MSKGSVASKTKTGVKRQPKKKKNEATDFDAIFAKIDLNNDGRISVIELTKAAHIIGLNPT
KAEAEQMIADCNPKQKGYITKKEFRDILKKNESDVEKQQKEMTEAFKVFDKDGSGSISAD
EIKNVLRACGEELDEQDVDDMIRYCDVDGDGMISCEEFAAVMCNMDGM*
>TRINITY_DN44419_c0_g1::TRINITY_DN44419_c0_g1_i2::g.11045::m.11045 TRINITY_DN44419_c0_g1::TRINITY_DN44419_c0_g1_i2::g.11045  ORF type:complete len:169 (+) TRINITY_DN44419_c0_g1_i2:162-668(+)
MSKGSVASKTKTGVKRQPKKKKNEATDFDAIFAKIDLNNDGRISVIELTKAAHIIGLNPT
KAEAEQMIADCNPKQKGYITKKEFRDILKKNESDVEKQQKEMTEAFKVFDKDGSGSISAD
EIKNVLRACGEELDEQDVDDMIRYCDVDGDGMISCEEFAAVMCNMDGM*
>TRINITY_DN44423_c0_g1::TRINITY_DN44423_c0_g1_i1::g.11038::m.11038 TRINITY_DN44423_c0_g1::TRINITY_DN44423_c0_g1_i1::g.11038  ORF type:internal len:117 (+) TRINITY_DN44423_c0_g1_i1:2-349(+)
GWDLLNGNHIFMDEKCLIDKCELVSDPEDGETYDARMFKENDLHITSLPKLLEETPRHSD
QVWIMFGLESPEASPNYIDLENVLNWTATYRPDSTIVTPYDKWMPFGEKSNTSQHV
>TRINITY_DN44424_c0_g1::TRINITY_DN44424_c0_g1_i1::g.11043::m.11043 TRINITY_DN44424_c0_g1::TRINITY_DN44424_c0_g1_i1::g.11043  ORF type:internal len:120 (+) TRINITY_DN44424_c0_g1_i1:1-357(+)
ADNSVVFWVFVLSLQIFKSTGATVQDRMTNNNTNMSSSTQSPQLECKCYPPDSCKGFLDH
CFTAHGCWTVIQDIDGIERVKYGCSSAAAHSQMTCHMKENHIVAMACCKNGTRCNSGLE
>TRINITY_DN4442_c0_g1::TRINITY_DN4442_c0_g1_i1::g.37994::m.37994 TRINITY_DN4442_c0_g1::TRINITY_DN4442_c0_g1_i1::g.37994  ORF type:3prime_partial len:139 (+) TRINITY_DN4442_c0_g1_i1:1-414(+)
MFAAVDAGDKHMLQSLMAKVSKTETIANIRDAETDQNILHYALAQDKKEIANALISNGND
DLLLSHHDVLRSGIHGRNNSLHIITEKQDTEMAKFLLNKASTKEKKLELLKRETAVDIKG
QRPRLFSCLHLAAYYGFS
>TRINITY_DN44441_c0_g1::TRINITY_DN44441_c0_g1_i1::g.11046::m.11046 TRINITY_DN44441_c0_g1::TRINITY_DN44441_c0_g1_i1::g.11046  ORF type:3prime_partial len:131 (+) TRINITY_DN44441_c0_g1_i1:158-547(+)
MFGYETLLSVLKKDVELRTDFECQNLVAFFRNKVHIFKDLRKEIVSDVIRYCEFERKQRD
DVLIKQGDSGDKLYIILKGAASIYVIQDKETPHDILQQVEQVCAKQDLEREHLGQYVWTS
GEGKSFGEIA
>TRINITY_DN44442_c0_g1::TRINITY_DN44442_c0_g1_i1::g.11041::m.11041 TRINITY_DN44442_c0_g1::TRINITY_DN44442_c0_g1_i1::g.11041  ORF type:5prime_partial len:191 (+) TRINITY_DN44442_c0_g1_i1:3-575(+)
NGNHFDIDTYDLPFGVHLPPYTEQDGTENNPPSYDKIYPNSDQSAAENSSSANNFVEIEL
NRPTHSNNDRYINHQLSMNDSGFIELNDQNEENGQRRQQRVENFSQRVENFSQRMENFSQ
GIENLSRGTENFNPESGASNLYTDSNVIDSLCSNHHHRTYHESQLCRYYGRRHSNADGNR
YEVTVNIEWI*
>TRINITY_DN44450_c0_g1::TRINITY_DN44450_c0_g1_i1::g.11049::m.11049 TRINITY_DN44450_c0_g1::TRINITY_DN44450_c0_g1_i1::g.11049  ORF type:3prime_partial len:326 (+) TRINITY_DN44450_c0_g1_i1:123-977(+)
MPPGSKVFEAHANDKDGGYYGIVKYNLTGTNLFSIHYQTGVVTSNTRFDYETTEIKEFRF
EIYAEDRGGKKTSVPVVLRLIDVDDHPPVFEEDSYKFELLGSAKNGTYVGSVRATDQDAG
SAGNVVYRFIPSHKYFRVNASTGEIRVSHDLNREIAREVNRRKREINTLVIEASSGMDGS
YVSSVLVDIDVDRTCAGCEMQYIKEVPGSHEEDPMSVAIIIVIVISVVALCLIVIIVLIL
MRNRYRGKNQPHNDTPMHDTDEFDQLPSHTQSRCPPSYGDVIRFG
>TRINITY_DN44456_c0_g1::TRINITY_DN44456_c0_g1_i4::g.11047::m.11047 TRINITY_DN44456_c0_g1::TRINITY_DN44456_c0_g1_i4::g.11047  ORF type:internal len:139 (+) TRINITY_DN44456_c0_g1_i4:1-414(+)
GMFSVSILGRPHCHTRCRKECSACLFSEGPTVILGVGRNVQRVYSQKAPLSCLELEVMFS
VSFLGRPNPAVMPEVGKNVQLVYSKKAPLSCKESEGMFIVSVLGRPRSHATSRKECLACL
FSEGPTGMPGVRRNLHHV
>TRINITY_DN44458_c0_g1::TRINITY_DN44458_c0_g1_i1::g.11040::m.11040 TRINITY_DN44458_c0_g1::TRINITY_DN44458_c0_g1_i1::g.11040  ORF type:internal len:312 (+) TRINITY_DN44458_c0_g1_i1:1-933(+)
SGRSSPPLPPRNRVSNNLDLNLVVPIAPGGGPKSADARKSGLGPRDGYLPMQKVSSPEIP
YMDASPQATPSPSDAPPLPNRPAPKRAVTGTDSLYVDVGDAPPLPSRPNKPSSSSTSSYV
EVDEAPIPESDYSLAEEIRKELEKRPVSSAYIRPMDLTTVPDPKSIAPPFEDVLRFKSGL
EDEILYMDLSDDQVYGTVGQRYKSKLESESLYQVYNTDKITRASKRNAVYNRSSTSLDES
DEDAYSEDGKERVYEDLSEYSSGRGSLDLDKSSEGDNMSQTSKLSTLEMFGKKGTILRAL
WSDMPEVKASG
>TRINITY_DN44463_c1_g1::TRINITY_DN44463_c1_g1_i1::g.11050::m.11050 TRINITY_DN44463_c1_g1::TRINITY_DN44463_c1_g1_i1::g.11050  ORF type:5prime_partial len:286 (+) TRINITY_DN44463_c1_g1_i1:3-860(+)
KATADDYYNHHPSSIPKFKKVPNNITVHEGEIAKLRCLVDNLGPKMVVWRKSTDVSPMTF
GEVIFTPDTSIDLLHEQISEEESSWDLIINNVQPSHEGTYECQISARNVYKYSITLNVLD
PLEYSPELTINGSQYVSLLGNIHLTCNATGAEKAFDSVDWFFNGEPMGQMKPKWYGRWQV
LNRKPYPGRSLISEIIIEKATMEDRGNYVCRATAKLADGLKVHVLNDTKNHHNPKRGLKK
GNDNNNVGKSGSSLEQRTGNSGTALYPHNYVNLVLAVCTVLCLSR*
>TRINITY_DN44463_c1_g1::TRINITY_DN44463_c1_g1_i2::g.11052::m.11052 TRINITY_DN44463_c1_g1::TRINITY_DN44463_c1_g1_i2::g.11052  ORF type:internal len:103 (+) TRINITY_DN44463_c1_g1_i2:3-308(+)
KATADDYYNHHPSSIPKFKKVPNNITVHEGEIAKLRCLVDNLGPKMVVWRKSTDVSPMTF
GEDVYKRQPLNNLVYVHVIYIRHTHTHTNTRTNTRTHISTHA
>TRINITY_DN44466_c0_g1::TRINITY_DN44466_c0_g1_i1::g.11028::m.11028 TRINITY_DN44466_c0_g1::TRINITY_DN44466_c0_g1_i1::g.11028  ORF type:5prime_partial len:103 (+) TRINITY_DN44466_c0_g1_i1:1-309(+)
EIPKRDWSSDVCSSDPDNLKKMMNMLREKSRNIQFEAFHVFKVFVANPNKPKPILDILLR
NKEKLVDFLTKFHTDRSDDEQFNDEKAYLIKQIKELKSAEET*
>TRINITY_DN44473_c0_g1::TRINITY_DN44473_c0_g1_i1::g.11031::m.11031 TRINITY_DN44473_c0_g1::TRINITY_DN44473_c0_g1_i1::g.11031  ORF type:internal len:206 (+) TRINITY_DN44473_c0_g1_i1:2-616(+)
EELNVSHNPNLLSIPAEISKIKTIKRLECDFCPLLKTPPREIREKGFQSTLAYLQRLMSG
AVLSKRTKLMMVGLGGAGKTSLVKSLLSKEGKAELQQGEEITDGIDIDTWQADYEGDRIT
YNVWDFAGQTVYYNTHQFFLSNRAVYLLLWNVRQGYEHAGLNFWLSSIACHAPKAPIVIV
RTHIDKVEKFKLPEENLKSRYPQIS
>TRINITY_DN44473_c0_g1::TRINITY_DN44473_c0_g1_i2::g.11032::m.11032 TRINITY_DN44473_c0_g1::TRINITY_DN44473_c0_g1_i2::g.11032  ORF type:internal len:187 (+) TRINITY_DN44473_c0_g1_i2:1-558(+)
IPIKQLHLQECLALNTPPKEIVARGFVAIMGYLKRLQLGASPCKRTKLMLVGLGGAGKTS
LVQSLMNLRYRAYMDQDEPITDGIDITNWKIPIENNKDTLTFSVWDFAGQAVYYNTHQFF
LSNRAVYLLLWNVRQGYEHAGLNFWLSSIACHAPKAPIVIVRTHIDKVEKFKLPEENLKS
RYPQIS
>TRINITY_DN44473_c0_g2::TRINITY_DN44473_c0_g2_i1::g.11033::m.11033 TRINITY_DN44473_c0_g2::TRINITY_DN44473_c0_g2_i1::g.11033  ORF type:internal len:108 (+) TRINITY_DN44473_c0_g2_i1:3-323(+)
ITDGIDIDTWQADYEGDRITYNVWDFAGQTVYYNTHQFFLSTNRAIYFLLWNVRLGYEHA
GLDFWLSSISVQAPKAPIFVIGSHIDQVSKSELPTEEMQQRYPQIAG
>TRINITY_DN44474_c0_g1::TRINITY_DN44474_c0_g1_i1::g.11039::m.11039 TRINITY_DN44474_c0_g1::TRINITY_DN44474_c0_g1_i1::g.11039  ORF type:5prime_partial len:356 (+) TRINITY_DN44474_c0_g1_i1:1-1068(+)
DIRRQGRENSDSSYDRKHGEYRGHERNDRDCIHEQKKENYGSQMGDQRIKAYDYSHGSAG
NISKAMQEIDPPFKSTFVSEHMELPLQGSGSLVDIANRRLLTSQESSITKWDQSHSEFVE
GVSVNSSHKNNFDTRLHTYTNTYADNQSISNPNHPSFSSGSVGDKSSYRAPIDSLPQENK
HSKTKRQKKSRWEPMAQNTNHMMVPNSGANPMAELASIEQPEILLSKRMREHKSDEKEEV
EPMKGKRNNPCMPLLESTFPGNDPRVGDIPNDGLFRSPVWRNDSPCPILDCSGLVFHVFE
DFMKHWHTVHSNIYTWNCSFCMMIFDREEYALQQHRYNAPTIHARHVQSITPSCV*
>TRINITY_DN44490_c0_g1::TRINITY_DN44490_c0_g1_i1::g.11048::m.11048 TRINITY_DN44490_c0_g1::TRINITY_DN44490_c0_g1_i1::g.11048  ORF type:internal len:191 (+) TRINITY_DN44490_c0_g1_i1:2-571(+)
KYVQRLLNDDVLDKEFDLDKMKYSRNYEGSVFIDRINAGAKVDSNVVWSSKSFVPRSATL
NLTFNLFGEAMNLFELGGRVEGLESLLESYFGPAGYYNNDKKGSNDIPLADPKVARLSPN
KLNSIYNKAQTKMSEVRGAMYMRMFGNELSYNMLGTNNGINDDFSGSDMFNFLQNLRNNK
PQDVSITKSF
>TRINITY_DN44494_c0_g1::TRINITY_DN44494_c0_g1_i1::g.11027::m.11027 TRINITY_DN44494_c0_g1::TRINITY_DN44494_c0_g1_i1::g.11027  ORF type:internal len:100 (+) TRINITY_DN44494_c0_g1_i1:1-297(+)
LCSFVWFDICPFFFVANKYLLSGLQSSLAAPCSADVPSVPFVPHDLAFSRGQSSENPSEV
ISWRLFASTCFFPLMQSNTIFSKTTRVLYAHKQSRLNFF
>TRINITY_DN44500_c0_g1::TRINITY_DN44500_c0_g1_i1::g.11029::m.11029 TRINITY_DN44500_c0_g1::TRINITY_DN44500_c0_g1_i1::g.11029  ORF type:5prime_partial len:224 (+) TRINITY_DN44500_c0_g1_i1:2-673(+)
TQWEGGDKPENEVSGENENKTHHPSNESSNEDIFETQWEGGDKPENEVSGENENKIHHLS
NESSNENIFETQWEGGDQPENEVNGENENETHHPSNESSNEDIFETQWEGGDIAEADEYI
TSYMLKNCLFHVLCEIRQSGSDFKITRLDLAIRIYEYLLKCAQNRSLRAYCMPFLNIFTY
VNEYILKISKDDLEEELIKLCERISHFCRVILGILKQNNTATD*
>TRINITY_DN44502_c0_g1::TRINITY_DN44502_c0_g1_i1::g.11034::m.11034 TRINITY_DN44502_c0_g1::TRINITY_DN44502_c0_g1_i1::g.11034  ORF type:internal len:102 (+) TRINITY_DN44502_c0_g1_i1:1-303(+)
PAKLLCGRTIIKDEFPDWNMHISQSRVCEFMDIPIQNELKTSDCAITEQSVIQPVNTVHN
VRGQGSKLPATDTHVNMDIATTSAPAPITRPCESSMPINIT
>TRINITY_DN44502_c1_g1::TRINITY_DN44502_c1_g1_i1::g.11035::m.11035 TRINITY_DN44502_c1_g1::TRINITY_DN44502_c1_g1_i1::g.11035  ORF type:complete len:107 (+) TRINITY_DN44502_c1_g1_i1:45-365(+)
MCIRDRSMPINITVAKKCTNTNISESSGSTPVHNNKQNKTGGHVSRPVSRKVDVRHRAQS
AAAKFRERISHSRDRRTSLFDNNRQPSDSLNRNGVPQHGDSRVSRD*
>TRINITY_DN44510_c0_g1::TRINITY_DN44510_c0_g1_i1::g.36605::m.36605 TRINITY_DN44510_c0_g1::TRINITY_DN44510_c0_g1_i1::g.36605  ORF type:internal len:286 (+) TRINITY_DN44510_c0_g1_i1:3-857(+)
NNFFYVNPDSGHISLKRSLETTTNVQFVFTVRVSDQQCSPKIATTTCFFTITRCSTAPTF
NGAQFFVSITENRAVGDSIYQITATDNVLTGSIVYDIETTYLSGDFRAAYYFSLDQNDGN
IRVRNDLRLDSSSVSSYNLQVKAYDSLCPNLYATATVVISVTRNPSSPVFNVPPATCHAT
IPDTYSLRSLVYDINATDADGDTLCYEFISQNDQFNTNINKGLDYFYIMESTGQVYLRKP
LYLDPTSDNQFTMVVQVRDKCYDNVNVRTSTVSVTWCITRNPCTA
>TRINITY_DN44519_c0_g1::TRINITY_DN44519_c0_g1_i1::g.36606::m.36606 TRINITY_DN44519_c0_g1::TRINITY_DN44519_c0_g1_i1::g.36606  ORF type:internal len:246 (+) TRINITY_DN44519_c0_g1_i1:3-737(+)
QLFSLQDTTGNLYTMVSIDREIVCKFQIQCELMFLIGATSGGFFKQINVMVVVEDINDNA
PLFPVEISTLSIPEGVTINSSYPIPNAADNDKGGNNGIQTYEISPASNMFGLKIVKDISG
NWELEIYVKEVLDREEQEFYKIEIVARDGGSPQKSGSMFVNITIDDVNDNKPNFTDNVYN
ISIVEDTPADTVIFTLLAKDKDIGDNGLISYKISEQQANSDEIMFDFSVDSKTGDIKVKR
KLVYQ
>TRINITY_DN44522_c0_g1::TRINITY_DN44522_c0_g1_i1::g.36617::m.36617 TRINITY_DN44522_c0_g1::TRINITY_DN44522_c0_g1_i1::g.36617  ORF type:3prime_partial len:259 (+) TRINITY_DN44522_c0_g1_i1:118-891(+)
MEEKVCMVRVCALMIYVFLDFCGSGMCSEFYADNGLQQTTIVLDHSNSQKQAEVQQEILT
LLDLHQRPQSVKHEVDNSAPKFMIDLYNTLQTKDGEPVDDDREIDKQVNLTLGKAIELNG
TDVIRSFVNHANKVPHLRHDKDCTFFFDTSDVRSSEVVIGSEFRLYKEAKKKRGSDCLVE
IFRITQGQDPEDKSLESEVNLTVSWDYEGWINFNVTNAVKLWTSLPYKNLGLYMRVKYID
RDRVIEPGKFGFVGRRGP
>TRINITY_DN44529_c0_g1::TRINITY_DN44529_c0_g1_i1::g.36603::m.36603 TRINITY_DN44529_c0_g1::TRINITY_DN44529_c0_g1_i1::g.36603  ORF type:internal len:123 (+) TRINITY_DN44529_c0_g1_i1:3-368(+)
EIHGKELIVGEIFVRVYNEQPTFPLENPKGFTIDLLDFLGSQAQYLHSLLIMQQSNQKSP
EGQESTQISRLAHVEMALEALRNVIRNNPGVEIQCIGHFRLLFCLLRLDNCARLQQLAVE
VI
>TRINITY_DN44545_c0_g1::TRINITY_DN44545_c0_g1_i1::g.36602::m.36602 TRINITY_DN44545_c0_g1::TRINITY_DN44545_c0_g1_i1::g.36602  ORF type:internal len:440 (+) TRINITY_DN44545_c0_g1_i1:3-1319(+)
KLLFIFLLGHDIDFGHMEAVNLLSSNKYTEKQIGYLFISVLIGATSDLMKLVIQAIRNDL
ASRNPVHITLALQCVANIGSREMAEGLSVDIPKLLVTGETIDSVKQSAALTLLRLLRSSS
DVIQMGEWTSRIIHLLNDQHMGVVTAATSLIENLVKKNPEEYKGCVSLAVSRLSRIVTSS
YTDLQDYTYYFVPAPWLSVKLLRLLQNYPPPEDAAVKTRLTECLETILNKAQEPPKSKKV
QHSNAKNAVLFEAINLIIHMDSDPNLLVRACNQLGQFLQHRETNLRYLALESMCLLATSE
FSHEAVKKHQETVITALKTERDVSVRQRAVDLLYAMCDRTNAEEIVGEMLEYLESADYSI
REEMVLKVAILAEKYAVDYTWYVDVILNLIRIAGDYVSEEVWYRVIQIVINRDDVQGYAA
KTVFEALQAPACHENMVKV
>TRINITY_DN44546_c0_g1::TRINITY_DN44546_c0_g1_i1::g.36621::m.36621 TRINITY_DN44546_c0_g1::TRINITY_DN44546_c0_g1_i1::g.36621  ORF type:internal len:289 (+) TRINITY_DN44546_c0_g1_i1:1-864(+)
LGHHTPFMHIGPSHNYRNSEAARQAVRDAGYEIALGRMPKSIGPLTFVFTGSGNVSKGAQ
EVFRELPHEYIEPDHLPKVVKKGSLKKIYCCEVSRDDHYVRLNGGKFDAAEFEEFPQRYA
STFSHKIAPYSSCIINGIYWAPNAPRLLTIPDAKTLMKAQEFPWIPSSKGCPQLPHRLIA
LCDISADPGGSIEFMKDCTTIDKPFCLYDAELNLETESFAGDGVLICSIDNMPAQMPREA
TDFFGSLLLPYIPEMLKSDAKSSFEDFDCIPTVKNAVIASNGQLAPNF
>TRINITY_DN44549_c0_g1::TRINITY_DN44549_c0_g1_i1::g.36604::m.36604 TRINITY_DN44549_c0_g1::TRINITY_DN44549_c0_g1_i1::g.36604  ORF type:internal len:171 (+) TRINITY_DN44549_c0_g1_i1:3-512(+)
SSDVCSSDRANQIPYGMLRSAKQLGFSDEQIANSVESTNFVVRRIRREHGITPFVKRIDT
VAAEWPAQTNYLYLTYNASDHDIDFVGGFIMVLGSGVYRIGSSVEFDWCAVNCIRELRKM
GYKTIMVNYNPETVSTDYDMCDRLYFDEISFETVMDIYLLENPEGIILSV
>TRINITY_DN44556_c0_g1::TRINITY_DN44556_c0_g1_i1::g.36612::m.36612 TRINITY_DN44556_c0_g1::TRINITY_DN44556_c0_g1_i1::g.36612  ORF type:internal len:174 (+) TRINITY_DN44556_c0_g1_i1:2-520(+)
QVQLHRLASIRLHQALIQSQNKPWNSQTELNDNSKDGKRQEDMHSDMSADTATYDSGIGG
SVSDTGDFRLAQLQHIVRQSGRRGQPPHKSQNGPGKPPRIIARSRAIDPIEIPPERPPPI
KNNPYKTTKSPVQSPAHLSPSVSPTKFTTSSPTPYSANQSRFTTKSPTIISPQ
>TRINITY_DN44562_c0_g2::TRINITY_DN44562_c0_g2_i1::g.36613::m.36613 TRINITY_DN44562_c0_g2::TRINITY_DN44562_c0_g2_i1::g.36613  ORF type:5prime_partial len:255 (+) TRINITY_DN44562_c0_g2_i1:2-766(+)
DSMVQQLELDFKKTLQQQNSLEQWAIWLEGVVQQVLKPHEGSPNFPKKARQFLLKWSFYS
SMVIRDLTLRSAASFGSFHLIRLLYDEYMFYLVEHKVASATGETPIAVMGEFVDLSSAVA
MSLSDVDIEKVTPVIASKPTSTLINKPAPTVVQASSMNKTLGQATSLIARAATDTGGANT
GQTTFMVLTTSSVAAANQNGVGIMSSGNNTPGTLAVKTAASAGGMTGAKTIVVMPVSNNF
AGGDGTSAKRFKIE*
>TRINITY_DN44569_c1_g1::TRINITY_DN44569_c1_g1_i1::g.36614::m.36614 TRINITY_DN44569_c1_g1::TRINITY_DN44569_c1_g1_i1::g.36614  ORF type:internal len:122 (+) TRINITY_DN44569_c1_g1_i1:2-364(+)
NIHHHHSPDTITTTTITLHNPAPPPLPSTNIHHHHSPSTITTTTTTLHNQAPPPLPSINI
HHHHSPDTITTTTITLHNPAPPPLPSTNIHHHHSPDTITTTTITLHNPAPPPLPSTNIHH
H
>TRINITY_DN44579_c0_g1::TRINITY_DN44579_c0_g1_i1::g.36610::m.36610 TRINITY_DN44579_c0_g1::TRINITY_DN44579_c0_g1_i1::g.36610  ORF type:complete len:129 (+) TRINITY_DN44579_c0_g1_i1:96-482(+)
MAGMEDVNNIFDRFASDEEHVEDLKMSFDLFLHERCGLHALKIVRCNAVDGFGVPFSEAY
CLTEKETESYHLVHSFGSLFWPGYEMLQAYINDPDSPPGDETMKTLLAILLNYLLEHKGI
KSVDSGLL*
>TRINITY_DN44579_c0_g1::TRINITY_DN44579_c0_g1_i2::g.36611::m.36611 TRINITY_DN44579_c0_g1::TRINITY_DN44579_c0_g1_i2::g.36611  ORF type:complete len:386 (+) TRINITY_DN44579_c0_g1_i2:96-1253(+)
MAGMEDVNNIFDRFASDEEHVEDLKMSFDLFLHERCGLHALKIVRCNAVDGFGVPFSEAY
CLTEKETESYHLVHSFGSLFWPGYEMLQAYINDPDSPPGDETMKTLMAILLNYLLEHKES
KKALLVEEKDPTCKITKTDWTVRLAEHYFSKLSLSSLYRMDKYSRNKDDRCLCGCGADLS
QHYGDTGIGNGSAWHGYVDMLLGTCDLPVHVVEEQVLPDGSIIMEDDFLECLQDPTIAYQ
TIAQTIVYSFIQKKQHPEYKLSLIPSICVSKNSIMFYFYDSEHDILLESPTFPLYSDERL
STYTILATWFVVNYKHLCSGITDEIQRDIKADFFRHAGEQLDVYKDYLTSGSGSLSVKRK
IPFEPWMKPCKLKFGQPLDLSLIHI*
>TRINITY_DN44580_c0_g1::TRINITY_DN44580_c0_g1_i1::g.36622::m.36622 TRINITY_DN44580_c0_g1::TRINITY_DN44580_c0_g1_i1::g.36622  ORF type:5prime_partial len:108 (+) TRINITY_DN44580_c0_g1_i1:3-326(+)
KGAPESVLDQLNHFKSAGRHIKNVLEHAPQVQTNTAILLNDEQTLRKDILKADLSAQESQ
EALRAFLDNVSKLRTMAAGTDTLKRDVEKKFKEYSKASEGFFVENEL*
>TRINITY_DN44582_c0_g1::TRINITY_DN44582_c0_g1_i1::g.36616::m.36616 TRINITY_DN44582_c0_g1::TRINITY_DN44582_c0_g1_i1::g.36616  ORF type:internal len:109 (+) TRINITY_DN44582_c0_g1_i1:3-326(+)
STPTYHHITSTPHTTLQHSHRIPPYNIHSHIPLCHTNTTYQPTRYTLHTTLTHPLQHTTL
PLPHRIPPCNFHTAYHPVTYTPTYHPDTSTPHTTASCLRKAGCLPLQV
>TRINITY_DN44583_c0_g1::TRINITY_DN44583_c0_g1_i1::g.36608::m.36608 TRINITY_DN44583_c0_g1::TRINITY_DN44583_c0_g1_i1::g.36608  ORF type:internal len:112 (+) TRINITY_DN44583_c0_g1_i1:3-335(+)
GTANPPMPQWMEKLHSKMCNTRTHNNIKLFIAKLVINTTKVFQPYAIHWLRPFCQLIISG
PLGSGSINYFIMDLIVTMLSWHKTAIPQDTLEEKAMASRLVHFVVKNIYHE
>TRINITY_DN44583_c0_g1::TRINITY_DN44583_c0_g1_i2::g.36609::m.36609 TRINITY_DN44583_c0_g1::TRINITY_DN44583_c0_g1_i2::g.36609  ORF type:internal len:112 (+) TRINITY_DN44583_c0_g1_i2:3-335(+)
GTANPPMPQWMEKLHSKMCNTRTHNNIKLFIAKLIINTTKVFQPYAVHWLRPFCQLIISG
PLSSGSINYFIMDLIVTMLSWHKTAIPQDTLEEKAMASRLVHFVVKNIYHE
>TRINITY_DN44584_c0_g1::TRINITY_DN44584_c0_g1_i1::g.36620::m.36620 TRINITY_DN44584_c0_g1::TRINITY_DN44584_c0_g1_i1::g.36620  ORF type:internal len:115 (+) TRINITY_DN44584_c0_g1_i1:3-344(+)
YPNWDMQMEGNCTAFQKVQNIEIDPKQGIMYVIDTGGRKHDCPAKLVIYDVKKNKNVEIG
RHVFSDDVVPRGSNYLNDLVMDYVDGKVEYLYITNTRDYTIVVYDIKNDNSYAF
>TRINITY_DN44590_c0_g1::TRINITY_DN44590_c0_g1_i1::g.36599::m.36599 TRINITY_DN44590_c0_g1::TRINITY_DN44590_c0_g1_i1::g.36599  ORF type:complete len:268 (+) TRINITY_DN44590_c0_g1_i1:3-806(+)
MEVDKALAEGYEPFFVNATAGTTVMGAYDPLDKIADVCEKHKLWLHVDGAWGGSVAISAT
YKHLISGINRTDSMTWNPHKMMGAPLQCSMFLTKHKGVLQECHSAHARYLFQQDKHYDTS
YDTGDMSLQCGRKVDVLKLWMLWKGKGDKGMERDIDHLFMLSRYLANRLKQTAGFRLILD
PECTNVCFWYIPPSLRGQEESKEWLDKLSKVAPAIKAGMMKCGSMMIGYNPDGDLVNFFR
MVLSNFDTTTEDMDFLVAEIDRLGRDL*
>TRINITY_DN44592_c0_g1::TRINITY_DN44592_c0_g1_i1::g.36618::m.36618 TRINITY_DN44592_c0_g1::TRINITY_DN44592_c0_g1_i1::g.36618  ORF type:3prime_partial len:152 (+) TRINITY_DN44592_c0_g1_i1:153-605(+)
MTVLRHLVHNDYGLRHKLTHDSQIYYTLLRIALLYSRDERTCYEVSHVLTLLLFDELARF
FMGGSKNTAFSVPHVVKIRYRLPFRPSTHYEKSPNQCSSPPDPDPLLTGLPLEMLRISWN
VAWHEGMDNLVKFAAGNKSRQQGVDAEFSPK
>TRINITY_DN44592_c0_g2::TRINITY_DN44592_c0_g2_i1::g.36619::m.36619 TRINITY_DN44592_c0_g2::TRINITY_DN44592_c0_g2_i1::g.36619  ORF type:internal len:145 (+) TRINITY_DN44592_c0_g2_i1:3-434(+)
TTHVRHGLQTSVFEISNATSHFNVSHSLARLFGHLVARYDTGVISTFHTLDWCNALSRFV
KVTPSSSADESLLLNILRFVSMVLRLTSQVPDNILQWVGEVLYHPKGPLIGLLHRHSARE
APEDVSEPLVNIKRSLDKSLLTFI
>TRINITY_DN44594_c0_g1::TRINITY_DN44594_c0_g1_i1::g.36607::m.36607 TRINITY_DN44594_c0_g1::TRINITY_DN44594_c0_g1_i1::g.36607  ORF type:3prime_partial len:365 (+) TRINITY_DN44594_c0_g1_i1:68-1159(+)
MTSLTAYLLLIVLYASNVHGDLTWDTDFRNLKVNENQEKDFYILTLKALNEGTSDGIIYG
FNSRVDGSVTVISSSNSFFNVNRTTGVVTTTEVQLDYESVDQGSAFSIECNFVALLEDNT
NVLIKKVAQIAVQNVNDVTPEFLNDSLTVSVDENTVPDMVKPALTNIIVTDFEGLIPAPG
KSFIEVSMGLCRINTVSRNCSKNFELRQTGFKSNIRWTGDFYIISPLDFEDARSIQVPLH
ATDSELVQTTDIVVTVRDVQDLPPVPIFVDSSVEVPDGTLPGQMQINAQAQDQDTGNRPI
YYTFSDAQTDGANKKEIFSINSETGYVTNLIELDLENETYFRSYDEEKPHVYQDWRLSIK
ACEI
>TRINITY_DN44595_c0_g1::TRINITY_DN44595_c0_g1_i1::g.36600::m.36600 TRINITY_DN44595_c0_g1::TRINITY_DN44595_c0_g1_i1::g.36600  ORF type:3prime_partial len:583 (+) TRINITY_DN44595_c0_g1_i1:36-1781(+)
MTTSCTDHSVHCWFRGPMQGSCTMSASVCLRVLWIIAIILHQVSFTTALPSTPVKLTASE
ITPASLKLSWKQGNAEDISYVVQYKVKQDPGDFRQIIGIKATEYTIKGMQPFQQYELRVI
AVTKVGRSMPSASIEVVTGELAPGSAPRNVRARPRNPQAIDIEWEEPKISNGVIVGYKVF
YTIKPELPIVLWKSQEVNDDNRMTTISGLEANNTYTISVLAFSSMGQGPLSEPVQVMTRR
EVPLQPRNLQAKAVSPNEIEIWWDPPEDVKKIVTYTLYYNDSSQHQNGQIQIKPPTTKYK
LTELTPDTTYHIQLAGRSIHGEGAKTILVQAHTLEFTPSAPPQAVSGRPLNSESIFVEWK
PPPQDHQNGYILGYKVLFVKNEDGLTEKDAASIEVMHNLNEATIPNLETWTEYKIWVLAF
TRAGDSPMSRSVIAKTDEAVPGEPKRVQVEAINSTTIYVDWRPPRSKERNGIIRGYYVYF
VELDSNDEPVLATQKVEDTNDGNKNEIVIVGLKADTRYQVTVAGYTRKGDGLRSKPKIVT
TKGAVPTAPRHLVAEFIQQEPPMVQVSWHKPEHTYGSIRGYK
>TRINITY_DN44595_c0_g1::TRINITY_DN44595_c0_g1_i2::g.36601::m.36601 TRINITY_DN44595_c0_g1::TRINITY_DN44595_c0_g1_i2::g.36601  ORF type:internal len:526 (+) TRINITY_DN44595_c0_g1_i2:2-1576(+)
FSIKPPSVQDVDPGKDINVTCVAVGSPMPVVKWRHGYQELSPDDEPQIGRNVLMLKDVLE
SANYTCVAQSELGNIEEVTQVRVKAPGSAPRNVRARPRNPQAIDIEWEEPKISNGVIVGY
KVFYTIKPELPIVLWKSQEVNDDNRMTTISGLEANNTYTISVLAFSSMGQGPLSEPVQVM
TRREVPLQPRNLQAKAVSPNEIEIWWDPPEDVKKIVTYTLYYNDSSQHQNGQIQIKPPTT
KYKLTELTPDTTYHIQLAGRSIHGEGAKTILVQAHTLEFTPSAPPQAVSGRPLNSESIFV
EWKPPPQDHQNGYILGYKVLFVKNEDGLTEKDAASIEVMHNLNEATIPNLETWTEYKIWV
LAFTRAGDSPMSRSVIAKTDEAVPGEPKRVQVEAINSTTIYVDWRPPRSKERNGIIRGYY
VYFVELDSNDEPVLATQKVEDTNDGNKNEIVIVGLKADTRYQVTVAGYTRKGDGLRSKPK
IVTTKGAVPTAPRHLVAEFIQQEPPMVQVSWHKPEHTYGSIRGYK
>TRINITY_DN44599_c0_g1::TRINITY_DN44599_c0_g1_i1::g.36623::m.36623 TRINITY_DN44599_c0_g1::TRINITY_DN44599_c0_g1_i1::g.36623  ORF type:5prime_partial len:176 (+) TRINITY_DN44599_c0_g1_i1:3-530(+)
QNSELTGSGRKRKQGWETDSGSDSTDSKSKLAKTGCVYQKPGPPTPANSRRNSGKGTTSK
SPSGRRHSGKSLHSKSPRTPVSVRGRRTPKRTPKRTPKNTPNRSNVIDNRENPISGKKCN
KRDSVAFNIGFSPSSMSKSGRLTRQQAFIQKQPASTSQPATRKPLGTRNFLQTGL*
>TRINITY_DN4460_c0_g1::TRINITY_DN4460_c0_g1_i1::g.37989::m.37989 TRINITY_DN4460_c0_g1::TRINITY_DN4460_c0_g1_i1::g.37989  ORF type:internal len:116 (+) TRINITY_DN4460_c0_g1_i1:2-346(+)
IDKQQATIDKQQQQLNQQTVFLTRQQTQLEEQHSRLWQQEILVKQLENTVQQQKTKESVI
LKDSINTEQNSPLPHLKHLLKYQERNLTKADHPKGFQQKRLLVDPEGPVAFQARI
>TRINITY_DN44611_c0_g2::TRINITY_DN44611_c0_g2_i1::g.36687::m.36687 TRINITY_DN44611_c0_g2::TRINITY_DN44611_c0_g2_i1::g.36687  ORF type:internal len:185 (+) TRINITY_DN44611_c0_g2_i1:3-554(+)
LFFKDWFQNDKKVLKADELLTFVEERYTEKSKYSSDSQLVVIGAMSPAIPWILHNAHKSE
EECVREVVEFIKCTHPAPDLIPYVDLYSRLLHGVIQGHDLKQEVMRLLSHSKLGGRRKQD
QVQKLLDRAASFPKGSEERLKAYQRATQTLGSACYIEGALSSMLFLAYEFADDFEAGVLG
NANC
>TRINITY_DN44612_c0_g1::TRINITY_DN44612_c0_g1_i3::g.36685::m.36685 TRINITY_DN44612_c0_g1::TRINITY_DN44612_c0_g1_i3::g.36685  ORF type:internal len:152 (+) TRINITY_DN44612_c0_g1_i3:1-453(+)
LDSGKATGLDSNAIYYEVSPTIICILRLYNVLTLLMLVIAFILCLVKGHDNATYYLLACN
LVLSGLVSTVINWWYRRSELAADKYWYIFLLSTIIIFQAITTDIYVFQVLPTPGGPATSK
PIPWSSINPSTLTVPPHNLSTTHSISFNPWN
>TRINITY_DN44622_c0_g1::TRINITY_DN44622_c0_g1_i1::g.36696::m.36696 TRINITY_DN44622_c0_g1::TRINITY_DN44622_c0_g1_i1::g.36696  ORF type:internal len:143 (+) TRINITY_DN44622_c0_g1_i1:3-428(+)
GASNKDTPPHIPNPPDRTRPAGMRTGHQRQYSDPMSVIDQDPGTKNQREDVPMVQPHPPR
EPSYERVRRRPRVKNGSAGKDRISSAGSHKDEGIGTSVSTSASSRHRVVSDGDLLNTSSS
SNESGPHGKSAEHVRRPPVDIR
>TRINITY_DN44627_c0_g2::TRINITY_DN44627_c0_g2_i1::g.36700::m.36700 TRINITY_DN44627_c0_g2::TRINITY_DN44627_c0_g2_i1::g.36700  ORF type:internal len:108 (+) TRINITY_DN44627_c0_g2_i1:2-322(+)
CFGKAKNIHQTELLVDLREAILQVARHFQSLDPKNIKVTLQADYTMESHAKDLENYVNVA
RNRRRRAKALLDFERHDDDELGFRKNDVITIISMKDEHCWVGELNGL
>TRINITY_DN44628_c0_g1::TRINITY_DN44628_c0_g1_i1::g.36693::m.36693 TRINITY_DN44628_c0_g1::TRINITY_DN44628_c0_g1_i1::g.36693  ORF type:internal len:108 (+) TRINITY_DN44628_c0_g1_i1:1-321(+)
RSSRSSRYTRSRSRDRHMSRSRSRDRRRSNDRYKSRSRSRDRKRSRSRSRSKRSKKSKKS
RSRSRSGSRSALRKQKDSHRSNRSKSGDKEKNGNVESVREKSKSRSR
>TRINITY_DN44634_c0_g1::TRINITY_DN44634_c0_g1_i1::g.36698::m.36698 TRINITY_DN44634_c0_g1::TRINITY_DN44634_c0_g1_i1::g.36698  ORF type:internal len:179 (+) TRINITY_DN44634_c0_g1_i1:2-535(+)
LWQHKWQNPIECLSLTLEEVTHIRMVLTKAEVESLITDHELYTQVSKGKTCFTCKKTKFS
LFGQWGTRCKFCQRNVCNYCLRKVNVPTEHFEKIPVYTLSPVPISPEVLEALKLYESTGS
VPHSPSSTRKALEKKEEITPKEELSTPLSEDEKLTTKRRTLQRSHTIGVGMGSRPPPN
>TRINITY_DN44651_c0_g1::TRINITY_DN44651_c0_g1_i1::g.36695::m.36695 TRINITY_DN44651_c0_g1::TRINITY_DN44651_c0_g1_i1::g.36695  ORF type:5prime_partial len:144 (+) TRINITY_DN44651_c0_g1_i1:2-433(+)
VQRRLFPMYFVTTLVMSSVTLVTYSIRHPRETWSASDTIPIILLATCVVSVFVNSFFVVP
EIVAGMDVIFEMEKSSGVAYKVGYVDNTELKKNPDYEYHYRKFRKNHSISGIANIITLIC
NTVYLYHLTCTYVYLDLNETMKI*
>TRINITY_DN44652_c0_g1::TRINITY_DN44652_c0_g1_i1::g.36686::m.36686 TRINITY_DN44652_c0_g1::TRINITY_DN44652_c0_g1_i1::g.36686  ORF type:internal len:123 (+) TRINITY_DN44652_c0_g1_i1:1-366(+)
PIMLGNAADGSRLLGDDSQLASIPISVKESGIIYWLLPTFFNAQCSLNIKYYPFDSQTCT
LSVSSFMYNAAELYLAAGSTEINTDIYEVNGEWDLIGSSVGSAIKTLLGYPMPVVNFSIN
LK
>TRINITY_DN44655_c0_g1::TRINITY_DN44655_c0_g1_i1::g.36689::m.36689 TRINITY_DN44655_c0_g1::TRINITY_DN44655_c0_g1_i1::g.36689  ORF type:5prime_partial len:134 (+) TRINITY_DN44655_c0_g1_i1:2-403(+)
EPIRNPNSKWFTSYNDYNETYFPRYCSGTAYAFSSGIITDLYKVSLKTKLLLMEDVFITG
FVAKTSNVSHIHDDGFSYMKRPATGCMYENVMSGHQVTVKQMYVIFSQLTSHEIDCETQI
NKVIQNAEEIDLD*
>TRINITY_DN44662_c0_g1::TRINITY_DN44662_c0_g1_i1::g.36691::m.36691 TRINITY_DN44662_c0_g1::TRINITY_DN44662_c0_g1_i1::g.36691  ORF type:internal len:235 (+) TRINITY_DN44662_c0_g1_i1:1-702(+)
LLSLPIVFTGIQIMSPVFTLASPKHRCAIPGMPNDTFKVQSEVHQWLIDTWIPRDGGYSK
CTLYKRETHNNSDGMENKDIQQLANMSLQGYSALYHGDNVGEYECSRWVFDKSVFENTVI
TDTSLVCSRLIYRAHATTAMNVGAVFSYLAMGPISDRFGRKVVTFSALLLMVFSSTVLVW
LPNIYVFIVIRLFIGFGFEVFFNLIFVYVMELIGPSKRTTYGILLNHFWAFGLL
>TRINITY_DN44664_c0_g1::TRINITY_DN44664_c0_g1_i1::g.36692::m.36692 TRINITY_DN44664_c0_g1::TRINITY_DN44664_c0_g1_i1::g.36692  ORF type:3prime_partial len:165 (+) TRINITY_DN44664_c0_g1_i1:313-804(+)
MSENLDNEEYGNEGVPDLNISVSDRGGRRSFPKDKTRPITTRTQDFVANAVQTDAMKTEE
KKEALPPHAAATKHQPALPPRLQQQQQQQQERKKIQQQQQQQQTQIEKQEASQSRSNKRY
SSQRQRAVPDVPGFQDQQRASPQQLPSSPVQQPYQTNFSPPKVP
>TRINITY_DN44667_c0_g2::TRINITY_DN44667_c0_g2_i2::g.36683::m.36683 TRINITY_DN44667_c0_g2::TRINITY_DN44667_c0_g2_i2::g.36683  ORF type:3prime_partial len:104 (+) TRINITY_DN44667_c0_g2_i2:64-372(+)
MISIGVGSGVDATELNSIAGSSSSVFQVSNYDQLNNIAAQIVSRSCSVQVTAPPATMSPA
SGSGTGGSLATDPCKDVNPDCASYDKSACSSYFGWATDNCARY
>TRINITY_DN44680_c0_g1::TRINITY_DN44680_c0_g1_i1::g.36694::m.36694 TRINITY_DN44680_c0_g1::TRINITY_DN44680_c0_g1_i1::g.36694  ORF type:internal len:169 (+) TRINITY_DN44680_c0_g1_i1:2-505(+)
HSIEREIEKQESEMYNKNKPPPLFYEHARFKGKKASPDYSQLLKEAIYKHDILGNVMFHG
KLIQASSNFGCFMTINTSNPDTATIPETFRMLLRPCALVVPDFQPYVEMTLLCNGYQEYQ
LWAKKLTLFIKLVKMQLPRQSQYNFGMKDLKMILQLCVYTLMELKEAQ
>TRINITY_DN44682_c0_g2::TRINITY_DN44682_c0_g2_i1::g.36684::m.36684 TRINITY_DN44682_c0_g2::TRINITY_DN44682_c0_g2_i1::g.36684  ORF type:5prime_partial len:144 (+) TRINITY_DN44682_c0_g2_i1:2-433(+)
TDATLHEVMRTICIAPFGIPHFSLKDTKLHGYDIDKETVLLINLHSVAHDESFWGDPDTF
RPERFLGPDGKIEAEKMKRISMFGYGRRGCLGETLAKMELLLMFATLIQRCEFRNPEGQN
IDLTPQVGLTYRPSPYMFSVIER*
>TRINITY_DN44690_c0_g1::TRINITY_DN44690_c0_g1_i1::g.36699::m.36699 TRINITY_DN44690_c0_g1::TRINITY_DN44690_c0_g1_i1::g.36699  ORF type:internal len:108 (+) TRINITY_DN44690_c0_g1_i1:2-322(+)
LFIVGNLINLSGNLLWGKVINHCRGYPNGVQSADEARHNLEQYVDKMEAQKSNATEKGYN
SDSSRGHNSDTQNSDRVVKAQKRTGGRKRKLSGSGAKNVSESKKVLK
>TRINITY_DN44695_c0_g1::TRINITY_DN44695_c0_g1_i1::g.36688::m.36688 TRINITY_DN44695_c0_g1::TRINITY_DN44695_c0_g1_i1::g.36688  ORF type:5prime_partial len:129 (+) TRINITY_DN44695_c0_g1_i1:2-388(+)
LITDKGIYKLDPKKKFKSMRAIIPFQEVSGLSISADNDQLIIFHLTDGNDLVVCLHTPSK
EERVGEIVGTLCRHWQRSHRELQVTVGKQLKCNLGNKSKQLVVKATAANGGPVFKKDGPH
LALLWPTA*
>TRINITY_DN44696_c0_g1::TRINITY_DN44696_c0_g1_i2::g.36697::m.36697 TRINITY_DN44696_c0_g1::TRINITY_DN44696_c0_g1_i2::g.36697  ORF type:5prime_partial len:170 (+) TRINITY_DN44696_c0_g1_i2:3-512(+)
LEEENFETETVRKSIVMEKVVKVACLDKEYGTDIIVSAIRIGSVDKQPRMMLVKFSNWQQ
KIKLFSGRDELRKAGIRISNDLTFKQRKQLKDLSSRGLGGYFKNGELQTYQKSKRDDVIR
TRIFKKNLASINETVHGKNDMEITQSVNSPALENAQDNHTLINASGEVF*
>TRINITY_DN44702_c0_g1::TRINITY_DN44702_c0_g1_i1::g.36690::m.36690 TRINITY_DN44702_c0_g1::TRINITY_DN44702_c0_g1_i1::g.36690  ORF type:internal len:171 (+) TRINITY_DN44702_c0_g1_i1:1-510(+)
SVDNINEDCRRDKSLVRTYLEEIFYAEGVDLVISGHQHYYERTWPVYNKRALQYNYREPL
GPVHITIGTLGTTYMSDRSTNVGGQWSAFVLSETGRESFGRLKVFNATHLYWEVRECSNN
KLVDKMWIIQPFHRPFNQPRIFIPNPLGEMGEKWLQATEAPFGLESFLGL
>TRINITY_DN44711_c0_g1::TRINITY_DN44711_c0_g1_i1::g.21055::m.21055 TRINITY_DN44711_c0_g1::TRINITY_DN44711_c0_g1_i1::g.21055  ORF type:internal len:235 (+) TRINITY_DN44711_c0_g1_i1:3-704(+)
DMARLEQLCVQYLEACIGHDNVLVALQNAARLKLEFLKEFCLKIIVKDSNYNLIIMSHKF
ETLEQTLMVEIIRRKTQPHPRSLAEPHHDHVLTNSLENDMDIFLKTTGREFCDITLLLDD
VPIPAHKAILAARCTYFESMFRSFMPENNTVKIAIGEMVPSSQAFDSLLRYIYYGEVTMP
PEDSLYLFPAPYFYGFTNNRLQAYCKQNLEMNVTFQNVVQILEAADRIQATDMK
>TRINITY_DN44719_c0_g1::TRINITY_DN44719_c0_g1_i1::g.21057::m.21057 TRINITY_DN44719_c0_g1::TRINITY_DN44719_c0_g1_i1::g.21057  ORF type:5prime_partial len:424 (+) TRINITY_DN44719_c0_g1_i1:3-1274(+)
EDPDMPWDNISSVVKVLKNTRQSLGGYQTIARLQIYCGSLKQKETFSKKLLLYLLMLVTY
LHLPFNWLRSGMRFSSKWKILNVPTTFAQLGSRANDLDTALLQNASPIKKLKSINKCVRQ
ILDSLLGVCLMYYLMRGNRAQYIADVSLSYGDIIASEMKRLLHWLMGSPAGLKLNSQLTH
FLANFFQYHIYLWTGYLYLLKPVLGQMVYYSSIVGVWGITVQLALFQDIFSTLTIHIYCF
YVYAARLYQLQLYTLASLWRLFRGKKWNVLRQRVDSAVYDADQLFVGTLVFTVLLFLLPT
TGLYYVVFTLLRLLVLMIQGMVGKLRCILNSLPVWSVWLWVIKSTSLIDGAVFEVLPSEL
NKNNITLVLTMQGTRVGLSEVFALTSDGVAKKTNYSWGSIVKNIFQGDLVYPWIQRHQQY
LNN*
>TRINITY_DN44724_c0_g1::TRINITY_DN44724_c0_g1_i2::g.21071::m.21071 TRINITY_DN44724_c0_g1::TRINITY_DN44724_c0_g1_i2::g.21071  ORF type:internal len:124 (+) TRINITY_DN44724_c0_g1_i2:1-369(+)
RFLSLVAIGEWAFVRTSRQLNVSIAYRTASACQGESDPPIGIDNASDLPIAEKNALSNDS
DPPSAKKNELSHDSDPPKDIKQEQEESTKQSATKTSTGDGFEIEGKTNKAHSTILNEFGK
DWT
>TRINITY_DN44733_c0_g1::TRINITY_DN44733_c0_g1_i1::g.21058::m.21058 TRINITY_DN44733_c0_g1::TRINITY_DN44733_c0_g1_i1::g.21058  ORF type:5prime_partial len:237 (+) TRINITY_DN44733_c0_g1_i1:1-711(+)
FNVATPLIVQYLEAISNKTGAWRYGRTRLTLTFQKEVAQRIVARENDEHRCRLSVDCQNL
CHVRLKSIIPGRAFVPPPDVDVGLVHFIPREVPCIELPFRLTTKVNRHLFHYRQKMCKHT
IATLFPKDQPELVQEMLNEANVHPHVRSYQFTMQQIKRLCYAYDKICKRLPYIYTYDYRL
PKSKKDYEMLKQIEIEAGLREPCDIPHDQSDNQSDGLTSDQNVERSETEIIQSLKQ*
>TRINITY_DN44745_c0_g1::TRINITY_DN44745_c0_g1_i1::g.21056::m.21056 TRINITY_DN44745_c0_g1::TRINITY_DN44745_c0_g1_i1::g.21056  ORF type:5prime_partial len:161 (+) TRINITY_DN44745_c0_g1_i1:2-484(+)
KWPNDIYYSREMKLGGVIVKSTIMEGTVHGTIGCGFNVANSNPTICINDLIQLHNKQQDT
SLQSCSTEQLIARTVTNIEALIDQFQTEGVESFRKMYYERWLHSDSLVTLQSEGNIEVKI
VGLDEYGYLLVETSDGENISVQPDGNSFDMMQNLISLKTR*
>TRINITY_DN44752_c0_g1::TRINITY_DN44752_c0_g1_i1::g.21060::m.21060 TRINITY_DN44752_c0_g1::TRINITY_DN44752_c0_g1_i1::g.21060  ORF type:5prime_partial len:246 (+) TRINITY_DN44752_c0_g1_i1:1-738(+)
HKIISMNAFDRHRLLINNYLMYYSGSTNDFKRDTSRDKTDLDVIRENHKFLWTEEDDPDE
TWAKRLAKKYHDKLFKEYCIADLSRYKENKLALRWRVEREVQDGKGQFICGSKKCKVCDG
LRSWEVNFAYLEDQQKKNALVKLRLCPDCSYKLNYHHKKKEIKSKHKTREDKEKSVKKHK
SDKIGNSGNDDPTETQTDETVKEEGSGSEPGTSEESTNIWSGPAKVAEEKSREDEFDDYF
SDMFL*
>TRINITY_DN44758_c0_g1::TRINITY_DN44758_c0_g1_i1::g.21068::m.21068 TRINITY_DN44758_c0_g1::TRINITY_DN44758_c0_g1_i1::g.21068  ORF type:internal len:302 (+) TRINITY_DN44758_c0_g1_i1:2-904(+)
DRKKKKRKRKCKKNKFKDYSLEENTSTEATKVVNSQTLKPNVKEIDNNKGIQEKQQVLDG
SHAKGKKKQKAANVLKKSPQSATKDKSSKSKLPFDPKTLSAILSTKADDEDSESVANADE
QQTKEVSKTEKALKQQTKEVPKSFLEKSRERLNAARFRYLNEQMYTTTGHEAFDMFSNDG
QAFQVYHEGFQGQVEKWPTNPIDLIIDYVKSRPKHMLVADFGCGDAKLARSVKNKVFSFD
LVALNDHVTVCDMSKVPLKDTSVDIVVFCLSLMGTNLAAYLCEAHRVLRQGGMLKVAEVA
S
>TRINITY_DN44759_c0_g1::TRINITY_DN44759_c0_g1_i1::g.21064::m.21064 TRINITY_DN44759_c0_g1::TRINITY_DN44759_c0_g1_i1::g.21064  ORF type:internal len:206 (+) TRINITY_DN44759_c0_g1_i1:3-617(+)
NYEEIKSQYGLFIPKHAKTAGQVKVTNVFGNDSDEEEEKNSGPISKYGKTSGSKMVIKRQ
TQLDIDKALAEDPNVFEYDNVYDDMEGKKDEKKKQKKVVDRKSRYIGQLLIASDKRKKED
ERREERKIQKEREAEGEEFADKEVFVTSSYKKKMEERQEEEERERREAQMEAMLDVTKQS
DMSGFYRYILHETTKDENAVKKESK
>TRINITY_DN44763_c0_g1::TRINITY_DN44763_c0_g1_i1::g.21070::m.21070 TRINITY_DN44763_c0_g1::TRINITY_DN44763_c0_g1_i1::g.21070  ORF type:internal len:175 (+) TRINITY_DN44763_c0_g1_i1:3-524(+)
SLSKLTVPDWFKKSSFSRSGSTQSLFTYAGRQGSTSTLGSCAYPPSITSSPSPSVTPGSN
AVVIQKRVTPSPTTSSSARLIRAPMLPTTPEKAPIHNTSSTLPSDKYRKKQTKKDLKPIP
IIPFAKLREMFEKKSVRHESQTKSPVKSPTKEKPPKVRFETASSPTKEYNPILS
>TRINITY_DN44772_c0_g1::TRINITY_DN44772_c0_g1_i1::g.21059::m.21059 TRINITY_DN44772_c0_g1::TRINITY_DN44772_c0_g1_i1::g.21059  ORF type:internal len:308 (+) TRINITY_DN44772_c0_g1_i1:1-921(+)
DLGETLPTKPVDEALKKLTAEFVDPEGEKVVKKLLEEKPLWLKVEMEQRTGYRGDKLKTF
LPALCFYWLDGPWRGQWNKFGFNPTTETLAKLYQTIDFRIRQWKPGQLIMKAKRSDLKMN
QWNQLSRNQKHNVKISLEALGDKKVSTSKKKENTIDQELYYKFKADRIPPQRMMYYPANY
VEIEEVQKLLHSNDGKETSCTEKDGWCVKDFNEKARDIMYHYMNRLLTLDDSVEMKFWRT
KKRKRQLARLHLDSDEETNQGEGLASEVATSKDGQIEEGEISRDGQIEGDISKDGIARIG
RDGYSVR
>TRINITY_DN44773_c0_g1::TRINITY_DN44773_c0_g1_i1::g.21069::m.21069 TRINITY_DN44773_c0_g1::TRINITY_DN44773_c0_g1_i1::g.21069  ORF type:5prime_partial len:185 (+) TRINITY_DN44773_c0_g1_i1:1-555(+)
AERKLAEKYRRTRSPSPYILTNRGQPSPIHRPRSAPSFLTGDLEMRIVDISLSNDNLSDL
SSSVSSASKDASKSTKNFSVERNSNSCQSSDITSVSSNLTCVANNTADHSNSKKLDISIP
KIEPDKTSSSFSKQRKHSSSSISSRESFNSHKVTEEKQYSSSNYMVDRHDDPASEVCNVY
RPSE*
>TRINITY_DN44774_c0_g1::TRINITY_DN44774_c0_g1_i1::g.21063::m.21063 TRINITY_DN44774_c0_g1::TRINITY_DN44774_c0_g1_i1::g.21063  ORF type:5prime_partial len:208 (+) TRINITY_DN44774_c0_g1_i1:1-624(+)
RNVALEQVQTEYMFLSDIDFLPMYGLYEYLKKAVAMSDMTSQKKALVVPAFETQRYRLSF
PNSKSELLSLLDVGELFTFRYHVWAKGHAATDYVRWRNATKPYTVTWELDFEPYITVHKD
IPLFDQRFVGFGWNKVSHIMQLDVEGYEFVVLPNAFMIHMPHAPSFDIAKFRSNSLYRRC
LKTLKAEFQRELSKKYGIKALKYLSVD*
>TRINITY_DN44776_c0_g2::TRINITY_DN44776_c0_g2_i1::g.21065::m.21065 TRINITY_DN44776_c0_g2::TRINITY_DN44776_c0_g2_i1::g.21065  ORF type:internal len:114 (+) TRINITY_DN44776_c0_g2_i1:2-340(+)
HIYHKHLMYSRHIDHKYLIMYSRHIYHKHLIMFSHHIYHKHCIMYSHHIYHKHLIMYSHH
IYHKHCVMYSHHIYHKHLIMYSHHIYHKHLMYSRHIDHKYLIMYSRHIYHKHL
>TRINITY_DN44776_c1_g1::TRINITY_DN44776_c1_g1_i1::g.21066::m.21066 TRINITY_DN44776_c1_g1::TRINITY_DN44776_c1_g1_i1::g.21066  ORF type:5prime_partial len:101 (+) TRINITY_DN44776_c1_g1_i1:2-304(+)
NATTIHNAMFIVNATTIHSEVFMVNATTIHNAVFMVNATTIHNAMFIVNATTIHSEVFMV
NATTIHNAVFMVNATTIHNEVLMVNVTTYMRCLWSMQRHT*
>TRINITY_DN44790_c0_g1::TRINITY_DN44790_c0_g1_i1::g.21061::m.21061 TRINITY_DN44790_c0_g1::TRINITY_DN44790_c0_g1_i1::g.21061  ORF type:3prime_partial len:215 (+) TRINITY_DN44790_c0_g1_i1:1013-1654(+)
MELQLEALVVNEMDVDILAGIPFMMTNDISVRPAKHQIIIGESVHIYNGPTVSDSTGNRV
RRTQAYVLRSGTSSTVWPGNYIEIDVDNEIDRETTLAIEPRKDCTKLSQNWPHPHITEVM
GGKVRLINDTQEPQVLKKNEHFCQVRYTVQPYLKIDLQIPISQKVIKPDKFTLNSDTVLL
DPDNVLTDNVRKEFNNTLREFDEVFDTTIKGYNG
>TRINITY_DN44799_c0_g1::TRINITY_DN44799_c0_g1_i1::g.21067::m.21067 TRINITY_DN44799_c0_g1::TRINITY_DN44799_c0_g1_i1::g.21067  ORF type:internal len:275 (+) TRINITY_DN44799_c0_g1_i1:1-822(+)
VEVSGPQKEASERKYKVKFLDGKKVTKYQNARQTAFIDSINKPVTVGTRIVALYKDDESD
EAFYAGIVAEAPNGRNELRYLVFFDDGYAQYCSSREIHKVFYQSKNVWDDIHPDSQDFVK
DYLAQYPERPMVRLHKGQTVKTEWKGKWWTAKVEEVDASLVLMFFPADKRSEWIYRGSTR
LEPLYTALANAEANRNAGKVKRHNLTMASARKPVVEYTRNNSTDSSPAKAEKTDKKKAVA
KKSTTLNTGQIWEAPWMKMKKQNLPDKKPSLTTQ
>TRINITY_DN44806_c0_g1::TRINITY_DN44806_c0_g1_i1::g.6054::m.6054 TRINITY_DN44806_c0_g1::TRINITY_DN44806_c0_g1_i1::g.6054  ORF type:5prime_partial len:116 (+) TRINITY_DN44806_c0_g1_i1:3-350(+)
PTKVKAGQNVTASFKISNIGPVAGGEVFQIYISWLNSTVPTPRYQLVNFNRTMLDKGQTR
SYSAVITSEVMAVWLDKQGFVVEPGDMAVYVGGQLPNQNTTVPSNILKAAFTVYG*
>TRINITY_DN44806_c0_g1::TRINITY_DN44806_c0_g1_i2::g.6055::m.6055 TRINITY_DN44806_c0_g1::TRINITY_DN44806_c0_g1_i2::g.6055  ORF type:5prime_partial len:116 (+) TRINITY_DN44806_c0_g1_i2:3-350(+)
PTKVKAGQNVTASFKISNIGPVAGGEVFQIYISWLNSTVPTPRYQLVNFNRTMLDKGQTR
SYSAVITSEVMAVWLDKQGFVVEPGDMAVYVGGQLPNQKTTVPSNIQKAAFTVYR*
>TRINITY_DN4480_c0_g1::TRINITY_DN4480_c0_g1_i1::g.37992::m.37992 TRINITY_DN4480_c0_g1::TRINITY_DN4480_c0_g1_i1::g.37992  ORF type:internal len:268 (+) TRINITY_DN4480_c0_g1_i1:2-802(+)
DPFGNILVCVHGFEFMKTTQIHEIYPNKFVQLDENRFRIFNTLYELPILYVLAVVVDLFC
NDEEYVRKPTGVQCGDLTMTYSSIYQDVLAATDNVHAKNGPLKCETMKNVEKYVIKDSRL
PILLDRIRRHGSKVFLATNSDYVYTNTIMNYLMDFPSTDQPLRDWVSYFDYVVVDARKPL
FFGAGTILRQVDRETGALKLGTHTGEIRSGHIYSGGSVEVFSGIMGSVDKEVLYIGDHIF
GDILKSKKLKGWRTFLVVPELAQELMV
>TRINITY_DN44823_c0_g1::TRINITY_DN44823_c0_g1_i1::g.6052::m.6052 TRINITY_DN44823_c0_g1::TRINITY_DN44823_c0_g1_i1::g.6052  ORF type:3prime_partial len:120 (+) TRINITY_DN44823_c0_g1_i1:32-388(+)
MASRKGDENFRDKIKSLFRINKDKNISATLNRPSTRDFIFTPEILKDIGPESPGNNRIKT
IKELGEVVQKKKLEENAIEAVWCSIQDLVLPQAVPEKRHVALNFLLCLLEGQVRLQFVM
>TRINITY_DN44829_c0_g1::TRINITY_DN44829_c0_g1_i1::g.6065::m.6065 TRINITY_DN44829_c0_g1::TRINITY_DN44829_c0_g1_i1::g.6065  ORF type:3prime_partial len:246 (+) TRINITY_DN44829_c0_g1_i1:74-808(+)
MADTKLSLVIDPGSDTLKAGFSGDDCPQAIFPNLGGTPKVETTDHQFGVGDEVKHKRGHY
NVENAVSNGLVSNWEVMEHVLDHTFHKALKIQPKDCSVLVTEPPINARYYREKMTQLMFE
TFGVSAFCLKDTAALSIAHAGRTTGVAVESGGGITSTSIVYEGYVIRKTIPKTFYAGRDV
TNCLLQLMSEKGFSYGTRDQTYDCVTDMKEQVCYVSEDYGSDLEDARTSDRIEKQYEMPS
GEMFI
>TRINITY_DN44829_c0_g1::TRINITY_DN44829_c0_g1_i2::g.6067::m.6067 TRINITY_DN44829_c0_g1::TRINITY_DN44829_c0_g1_i2::g.6067  ORF type:3prime_partial len:246 (+) TRINITY_DN44829_c0_g1_i2:100-834(+)
MADTKLSLVIDPGSDTLKAGFSGDDCPQAIFPNLGGTPKVETTDHQFGVGDEVKHKRGHY
NVENAVSNGLVSNWEVMEHVLDHTFHKALKIQPKDCSVLVTEPPINARYYREKMTQLMFE
TFGVSAFCLKDTAALSIAHAGRTTGVAVESGGGITSTSIVYEGYVIRKTIPKTFYAGRDV
TNCLLQLMSEKGFSYGTRDQTYDCVTDMKEQVCYVSEDYGSDLEDARTSDRIEKQYEMPS
GEMFI
>TRINITY_DN44829_c0_g2::TRINITY_DN44829_c0_g2_i1::g.6066::m.6066 TRINITY_DN44829_c0_g2::TRINITY_DN44829_c0_g2_i1::g.6066  ORF type:5prime_partial len:133 (+) TRINITY_DN44829_c0_g2_i1:3-401(+)
SGEMFIVNEERFIAAEALSKPELFKLDCPGIHLQLNRTLQLADVDLRRFTYPNIVLAGGN
TLFHGFAERLKKELDKIIPSSLVAKVIAQPERKFAAWIGGSIMTSLDTMKDFWINKSDYD
EVGPCIVNTKCF*
>TRINITY_DN44835_c0_g1::TRINITY_DN44835_c0_g1_i1::g.6056::m.6056 TRINITY_DN44835_c0_g1::TRINITY_DN44835_c0_g1_i1::g.6056  ORF type:internal len:213 (+) TRINITY_DN44835_c0_g1_i1:1-636(+)
LGVMVKKYNHGLGASLKIIQLLQHFEHLVNPLSCAVHVCVEEYGYNSIVAELMREIGRMD
SSDLLRDTSGTRAYTQFLVEMTEKDPTAVLPNISLVLCHLDGESYSMRNGVLGAMGEILI
KVLSKDNLDDKMKATRDQFLEKLEDHVHDIHAFVRSKVLQIWLHIVNEKCLPLPHQENLL
KLVIGRLQDKSSQVRKYAIQLITALLKNNPFE
>TRINITY_DN44837_c0_g1::TRINITY_DN44837_c0_g1_i1::g.6072::m.6072 TRINITY_DN44837_c0_g1::TRINITY_DN44837_c0_g1_i1::g.6072  ORF type:internal len:181 (+) TRINITY_DN44837_c0_g1_i1:2-541(+)
TQKNKNKDITKRCSKQIRESSCMYSKSNKGGNIQKKYRSKHNVGQLEEHTNGIKDRKMQN
KPEMASKSCKGVLSLKSANSKQSHVHKKIKMQMKRRGYCGKVPKPSTIAQKADSRTSPIR
NKIKSKPFGLSELIEKDVTKGSTKLDMEKKLNNDKAVREICFTTNNMQTSQIHATNSIPN
>TRINITY_DN44839_c0_g1::TRINITY_DN44839_c0_g1_i1::g.6064::m.6064 TRINITY_DN44839_c0_g1::TRINITY_DN44839_c0_g1_i1::g.6064  ORF type:complete len:102 (+) TRINITY_DN44839_c0_g1_i1:40-306(+)
MAGLTKRNCIVKGPDSKEGYFTLFCEVPLNNMFGFSSELRSNTQGKGEFTMEYSQYCPAL
IETKQKLMQEYEQELLEQQTQKKKKKKN*
>TRINITY_DN44841_c0_g1::TRINITY_DN44841_c0_g1_i1::g.6071::m.6071 TRINITY_DN44841_c0_g1::TRINITY_DN44841_c0_g1_i1::g.6071  ORF type:internal len:202 (+) TRINITY_DN44841_c0_g1_i1:3-605(+)
VPLSRLQRRQSQCIGDIPEEQDRLVSSINEMTLYHQTSTMALPPGLYLGYLKLHATVEYI
RVLVSQIAPNVLPNVKVRDCSNVSLEEWKCLKSMTSGGHLGSHVTANQQKFHSNLTKASE
KLFKMLGICEDVSLSHRLYDMEVIELSPQVSFILMLPPAEDLCIVPGQTDELAERDDFML
LPVQVFEMIHMCTYQPKFISR
>TRINITY_DN44842_c0_g1::TRINITY_DN44842_c0_g1_i1::g.6081::m.6081 TRINITY_DN44842_c0_g1::TRINITY_DN44842_c0_g1_i1::g.6081  ORF type:3prime_partial len:198 (+) TRINITY_DN44842_c0_g1_i1:137-727(+)
MTRFTLLVVAALVVGTAAASYRRVCYYTNWAQYRNGPGKFYPENVDPRLCTHLVYSFAKM
VGNHLAAYEWNDESTPWMKGMYARFQAIKSQNPSVKTLIAIGGWNMASSPFTNMVATNAG
MHEFATTSVAFLRKHGFDGLDIDWEYPGSRGSVAGDKHRYTQLLQTLHDEFSRENVPAGK
TRLLLTAAVPAGKDNID
>TRINITY_DN44842_c0_g1::TRINITY_DN44842_c0_g1_i2::g.6082::m.6082 TRINITY_DN44842_c0_g1::TRINITY_DN44842_c0_g1_i2::g.6082  ORF type:3prime_partial len:198 (+) TRINITY_DN44842_c0_g1_i2:34-624(+)
MTRFTLLFVAALVVGTAAASYRRVCYYTNWAQYRNGPGKFYPENVDPRLCTHLVYSFAKM
VGNHLAAYEWNDESTPWMKGMYARFQAIKSQNPSVKTLIAIGGWNMASSPFTNMVATNAG
MHEFATTSVAFLRKHGFDGLDIDWEYPGSRGSVAGDKHRYTQLLQTLHDEFSRENVPAGK
TRLLLTAAVPAGKDNID
>TRINITY_DN44845_c0_g1::TRINITY_DN44845_c0_g1_i1::g.6077::m.6077 TRINITY_DN44845_c0_g1::TRINITY_DN44845_c0_g1_i1::g.6077  ORF type:internal len:263 (+) TRINITY_DN44845_c0_g1_i1:1-786(+)
ELDCLRAYYYVALLNFLQESCNSGEVTLNAETVGDKKSGTVEGSADLDNEISNNQNSDSV
SVVETSVEARLDENGNAENANDEDAENGNMSESGLASNLDRPELTRVDSGDRKGDTGTDN
IKIEPIVQSLDTRDTSKSITNVQSSLDTDISGTTSALEDKEGRAINTKQTKSQTIPVFNV
NHYSITMSQLSKLSQGLLWDLQAKRFALTETLGYIHKAISQLILSKNAKTADKNELVASE
TSSLGNIPEQEQLMAPGHTECG
>TRINITY_DN44845_c0_g2::TRINITY_DN44845_c0_g2_i1::g.6078::m.6078 TRINITY_DN44845_c0_g2::TRINITY_DN44845_c0_g2_i1::g.6078  ORF type:5prime_partial len:273 (+) TRINITY_DN44845_c0_g2_i1:1-819(+)
ECGVETGVSSVMHHVKSDPELMGHLECDHKAQKEGAVSMATQISPEASAKNANDPIPIER
QMSGCDHEHMMLHEGHAEGHICHSMLSHHFDHILNVHAPQTGNAELPIPVIESETEFKCS
FFEVCSSCELLQKSRKILFEDEPHFHTRQESGLKNVTNVTIPAKYINVPDEWYPMPVDEK
YFKSYVTMAILKDEQEYVMHELKRGPDSTQSPFPNPLECVKPLMDVGQHSSRISNIEHKE
FVQKIITWALNFSVTTQQKQAYISLLQSHLQS*
>TRINITY_DN44846_c0_g1::TRINITY_DN44846_c0_g1_i1::g.6061::m.6061 TRINITY_DN44846_c0_g1::TRINITY_DN44846_c0_g1_i1::g.6061  ORF type:internal len:545 (+) TRINITY_DN44846_c0_g1_i1:2-1633(+)
KSSFKRIKTLRHPNILTFLDGIETDKVIYIATEPVTPLEAYLQNNDSSQKQNQLAISWGL
HKITKGLSFLVNDCNLIHNNVCMSSIFVDPAGEWKLGGVDYIYPATGQDSIPPVKILPYL
ERYDPPEKADARRGNKGEKWSSDMWGLGCLIWEVFNGSLPRTSALKAVGKIPKYFVPNYC
EIVSANPSSRPNPDKFIDACCKQGGFMNNPFVKTMLFLEEIQIKDPSEKVKFFSSLTNTL
DTFPRQLSRHKILPQLLQAYEFGNCGSMVLAPLFKVGKLLDQEEYQMKIVPCVVKLFSSS
DRNTRVKLLQQIDLFVEHLQNQTVNDKIFPNIVSGFMDTNPVVRESTIKAMLYLAPKLNY
KNLNEELMKHFARLQAKDDQGGIRTNTTVCLGKIATYLNPQVRQRILCSAFLRAMKDPFA
PTRQAGIIGMSVTQTLYTLADICHKLMPPLCLMTMDPEKNVRDQAFKTLKSFLERLEKVS
EDPELQLEMERDVMSGGSPNMSAAGWAGWAMGGVSNLTSKVYSKATKGKPSTAGTSQMSG
STKP
>TRINITY_DN44852_c0_g1::TRINITY_DN44852_c0_g1_i1::g.6070::m.6070 TRINITY_DN44852_c0_g1::TRINITY_DN44852_c0_g1_i1::g.6070  ORF type:3prime_partial len:129 (+) TRINITY_DN44852_c0_g1_i1:90-473(+)
MTTAAGFIGTLTIAAVVIVQLSFAEILREKVSSSLDLDPLSETMLPGVILKDRIRASGSG
TKRGFWDKRGFWDKRSQNTQGKWELSRYFFPRISFMLKPNEQSYLEKNMENKRLFFDKRG
FWNKRSSG
>TRINITY_DN44854_c0_g1::TRINITY_DN44854_c0_g1_i1::g.6059::m.6059 TRINITY_DN44854_c0_g1::TRINITY_DN44854_c0_g1_i1::g.6059  ORF type:internal len:175 (+) TRINITY_DN44854_c0_g1_i1:3-524(+)
RDYHLLLRDIEEIKLGGPSPMYGGVALAVAAAKSTVMGAMVNGIEMYRKVILITDGKPTD
LSMYAGPDERCVNEIDEIEAATIRQVSTFQRTKIELYCVPVGNANTEFLDNLVEVAQGKT
LQYNEGSNLASVVVLTVMAKQDGSELSDIGYGLSNLAEKLKEVREDGGRRDRMR
>TRINITY_DN44860_c0_g2::TRINITY_DN44860_c0_g2_i1::g.6080::m.6080 TRINITY_DN44860_c0_g2::TRINITY_DN44860_c0_g2_i1::g.6080  ORF type:5prime_partial len:276 (+) TRINITY_DN44860_c0_g2_i1:1-828(+)
GIDNPSFNSRDRKESDSSWNKHSIHAIPEERQNGTNDQYPYIPPPDYEDEEMTFEFGEED
DEIVVDHNRNSTIYKEFEGEDFGKYLNEEEDYEFDAPPSKHQRRTSSNQTQSRPGPLKPP
AKVIDNKKDAKSKKKYKQKEVTKRSTIRDFAFSDSKIGWGDRTVNSTSAKGRYIKREKDR
RRIDKTDPFEQKNNKPTSGSYEEFLRVKNGLPLESPNSSDSGVDIWEEGGPQRDMYINSQ
PKQMRSGKYDRKQSMWQRLTWRFRKSVNITNAGER*
>TRINITY_DN44862_c0_g1::TRINITY_DN44862_c0_g1_i1::g.6068::m.6068 TRINITY_DN44862_c0_g1::TRINITY_DN44862_c0_g1_i1::g.6068  ORF type:5prime_partial len:182 (+) TRINITY_DN44862_c0_g1_i1:3-548(+)
EHKSQDKEKTIFPITKQVDQKKKGFKSDDLMKLSGKFKPISGKIESTEKEKVTVSERFKM
ISDDAKDIEIITIDDEEDPIHEMRKLDKELDLELENPDVGKRKEMDKSSRNERDRDQKKS
KRKVSIEGGEFDKGKYRRELKDSRKNDSDNRKQNWEEIEEGEVEDEHRYREKKEKGKEKT
K*
>TRINITY_DN44868_c0_g2::TRINITY_DN44868_c0_g2_i1::g.6058::m.6058 TRINITY_DN44868_c0_g2::TRINITY_DN44868_c0_g2_i1::g.6058  ORF type:internal len:106 (+) TRINITY_DN44868_c0_g2_i1:2-316(+)
VVDNLSRQNNLFCQARTIRNLIMHTASFELTDVVLNDYIDTMVLLLNDPGNLARDGNAQT
ADTMLNKLRTDSMTVTNEDEREIRDQALRAIDERKEEVILSIEEK
>TRINITY_DN44870_c0_g1::TRINITY_DN44870_c0_g1_i1::g.6074::m.6074 TRINITY_DN44870_c0_g1::TRINITY_DN44870_c0_g1_i1::g.6074  ORF type:complete len:226 (+) TRINITY_DN44870_c0_g1_i1:290-967(+)
MEHKELAELYHRYINTVQVLCRRIVRIGNLGEGGWEICEDTDFRPSQPCLVYSFGIDNDF
SFDDHIANRFNCEVHSFDPSMKIAEGKRGNKMWYHKVGLSDRLETLGNDWNVKPLNKLME
SLGHSKTKIDIMKIDIEKYEWQTLVQIFESGGLNNVKQLVMELHIAIAGEPEKFEYYKGL
HVLKSLYDHGFRIHYTHRNLWCKFLSAFPDIDEVGCHEVSFVYIP*
>TRINITY_DN44871_c0_g1::TRINITY_DN44871_c0_g1_i1::g.6076::m.6076 TRINITY_DN44871_c0_g1::TRINITY_DN44871_c0_g1_i1::g.6076  ORF type:internal len:269 (+) TRINITY_DN44871_c0_g1_i1:3-806(+)
AVVNEKQKKQSVSENSKTNTRSKGRNQTKTVTVKEAATVKSQTNRGRRSRKEKNEPIVDN
EAATQVYEDNSEEAVTEADATAPKTNSTAASDNEESTQVFGMDEHEQCTDDVSVIAKDKA
MEMEPTQVFDVDVTETVPETTIAVKKSGRGKNKGKAVVNEKQKKQSVSENSKTNTRSKGR
NQTKTVTVKEAATVKSQTNRGRRSRKEKNEPIVDNEAATQVYEDNSEEAGPSDEPATQMY
VDEDATPSLSELCEDVPDVESMLSRSPL
>TRINITY_DN44872_c0_g1::TRINITY_DN44872_c0_g1_i1::g.6073::m.6073 TRINITY_DN44872_c0_g1::TRINITY_DN44872_c0_g1_i1::g.6073  ORF type:internal len:248 (+) TRINITY_DN44872_c0_g1_i1:2-742(+)
KNLPSPRSSPRSLFSTRSHTRNSESESEDSISLTESQSELSDFEGRIRALNEELRRRKTE
ADKLKRERKKKKKESMKNKEETLKKQIESYDSQIAQLKVELQKETHEPAKTTVRPQIKQP
KVSPPKAIKRTDVTPPKQRVDTDSSGPDSTQVSPNVLDDKDDKKISSKTQVIPPLPAAKK
SLDKISEGSESITSRSDKSEATYKEKMHSTKASIEEDDITGEISEEIISVVSEAASDKSL
EIKLDLQ
>TRINITY_DN44875_c0_g1::TRINITY_DN44875_c0_g1_i1::g.6050::m.6050 TRINITY_DN44875_c0_g1::TRINITY_DN44875_c0_g1_i1::g.6050  ORF type:internal len:179 (+) TRINITY_DN44875_c0_g1_i1:1-534(+)
TRIPATLSPTLSQKSSIAPDPEPKVQTSSKQEVGYKTPPAKSSPSNSNDIASNQTTPKPA
KRSLQESPVVLKPTNSTDLVNDKEINNKKGTVSFSNFEDIQTISATLSNMSVKSKNGSQR
NKTKNNSKSGSNGATKREKTKAEPVKSCINRAAEAAARLKSEESLRWEFALEDDEAER
>TRINITY_DN44883_c0_g1::TRINITY_DN44883_c0_g1_i1::g.6083::m.6083 TRINITY_DN44883_c0_g1::TRINITY_DN44883_c0_g1_i1::g.6083  ORF type:5prime_partial len:177 (+) TRINITY_DN44883_c0_g1_i1:2-532(+)
DIVNRKIWMRINRQDLASGNSSSISEIYCVDVYEGQCGAEIKDTILRTCGLCNVGNIVLK
LRNHRGSLIPITVQLPQNSSSSPYILEVVNVHQNIKAQPRSVTIQGYDDTMREKLSEIIQ
RIDKLEGAVPQLKDKRNDKINNEMREVDQMLDFLQKRIQDAESVKWKGMFKKNPLW*
>TRINITY_DN44884_c0_g1::TRINITY_DN44884_c0_g1_i1::g.6075::m.6075 TRINITY_DN44884_c0_g1::TRINITY_DN44884_c0_g1_i1::g.6075  ORF type:3prime_partial len:233 (+) TRINITY_DN44884_c0_g1_i1:2-697(+)
MKVPIQQTTLPVQRDEEDRSSSESPNPEPVGTHSDKPTQPMPPVVTKGLNSSFPAHPGGA
QPSKKVPGQKRVVVNVVPRMPMYPPYYGYPYPYMMPPEDPRYAAGAAGIQPQPPYYYHYG
NMTRQAYPYMMPYPMQVQMQPRPSSGSVSPASSTEGAARATHGSSPTGSSHSDLQGHTPS
ISPSAATGQNIQLLPNVKHVPSHLLYNTPGSGPNTRSNTPVNASSPTPHQQS
>TRINITY_DN4488_c0_g1::TRINITY_DN4488_c0_g1_i1::g.37991::m.37991 TRINITY_DN4488_c0_g1::TRINITY_DN4488_c0_g1_i1::g.37991  ORF type:internal len:100 (+) TRINITY_DN4488_c0_g1_i1:2-298(+)
GTEKVPVNVIVLDKPGKPKGPLDIVDIFCDRAALLWDKPDDDGGSPITSYVVEMKESDGD
WKKVCDTDDIEIDVADLKEGNRYTFRVAAVNDQGQGDWL
>TRINITY_DN44891_c0_g1::TRINITY_DN44891_c0_g1_i1::g.6060::m.6060 TRINITY_DN44891_c0_g1::TRINITY_DN44891_c0_g1_i1::g.6060  ORF type:complete len:163 (+) TRINITY_DN44891_c0_g1_i1:67-555(+)
MKFEEVEEELSQFAHGVEETLREVKDHVIISVERYSLVIAFVLMGVTSAILVIGTVYVWC
FHHHGGSRENKSKKSNKLKQKEESPAQKQTENENKSDSEKNGNVRKRISSTNSVNNNDSP
VKEESPAQEQNVRKRISSTSSVNNNDSPSKSKIPVRAKSKQS*
>TRINITY_DN44893_c0_g1::TRINITY_DN44893_c0_g1_i1::g.6057::m.6057 TRINITY_DN44893_c0_g1::TRINITY_DN44893_c0_g1_i1::g.6057  ORF type:5prime_partial len:233 (+) TRINITY_DN44893_c0_g1_i1:2-700(+)
DTLRMCLLNLVYNFQSNVLRDANIYKNLVPNKSAIPRRPARMNGSYPREQGSFTGIKPPT
PTSSFSSPGFSKESGQSTPPIDILSTRFVTQPKILPGKKSFLKTLSQEDNEKIIDKKLLR
KSNDGEILNGMDSLGIAEDDSNLSSSLEAEQRLLREMGWNEADEEEYEITEDDMKEFQNL
TKQVQQQQQQNGTVKSILKTWSPKHIPMYQPNMQELNETLSSSDSDSDDAEN*
>TRINITY_DN44895_c0_g1::TRINITY_DN44895_c0_g1_i1::g.6079::m.6079 TRINITY_DN44895_c0_g1::TRINITY_DN44895_c0_g1_i1::g.6079  ORF type:internal len:275 (+) TRINITY_DN44895_c0_g1_i1:1-822(+)
QNETDKLDRERFERVIEQLKSKLEELNETLESTKKENDLLQDEHDRLLQRHNRTLMDLKE
KDEEHKRRIDEISKEKSAAVSEQLQAVKQLSLQNETLAESFKDQIRSLHDDHYRAMNLLQ
SQIDSLDKENIRLQRELQQHSQRTATSPRATEKEKSVTPTPTDNVPDFRHIERQEGEGSE
IVDPEPCPRGHLLKPSPGIMPLDQLLTTDIDDRLSTTSSIVDVDALQEKLTVAHKRNDHL
TEIMNESEAQVMRLTEQAKILKEEIRRLERNVER
>TRINITY_DN44897_c0_g1::TRINITY_DN44897_c0_g1_i1::g.6051::m.6051 TRINITY_DN44897_c0_g1::TRINITY_DN44897_c0_g1_i1::g.6051  ORF type:3prime_partial len:501 (+) TRINITY_DN44897_c0_g1_i1:146-1645(+)
MGSPDLYFFNQCDTHKIPRRYRKLPEELPESLRFAHLNPKVAALLASKERSQRPDNEDPF
GDGLGKKSLLPDINSAFQNVRNQFDSALSNDEDSQRYLFEEAKMSAAQVLEQLSRYIYFY
EDLYKCIPKSLEYHLMSGYNDFTNDITVIPREWQTQEMKEQYAAKQLQEAITDEELSDNE
LVTMRSRSRQGTSTDRSSSDVGSKMNFKKTKPKLGVIEASEDGDGKTESRMGRQSLSRAS
NAASMIKQHLDVGSLSRLGSRRKGSKMSFYGRTPRSMISGQSPNIMKGRTGKEDIISLIA
ETPSEARSTAMANPLSYMQTINFQLSNTTFDDKGWVMLKGFHDEVDQNTILEYCVGQLQN
AMKNIAAQRQKDLDQGFDKCVTVRYYGDTKKETLLKYRKSPVKSSPSPVFKGGKPRIPSI
NDERNEGKKLMQASHIDGSTVIYYPSGRPAVVHSASGFGRPGFYTIVYEDGLDSRVLACF
TPSGRGVCYYDNGVVRFLAT
>TRINITY_DN44902_c0_g1::TRINITY_DN44902_c0_g1_i1::g.6053::m.6053 TRINITY_DN44902_c0_g1::TRINITY_DN44902_c0_g1_i1::g.6053  ORF type:5prime_partial len:291 (+) TRINITY_DN44902_c0_g1_i1:2-874(+)
KLTPIPVLERLSERVIRVLGCNAGHMTLQGTNTYLVGKGERKILIDTGNADVPDYISNLK
QALSQFNSSIKEIIITHWHGDHVGGVANIHNNLLPEPVPVSKFERLSVPDVKILPAKYNF
VKDEHVFSTEGATLRAIHTPGHTEDHMVLYLEEEDAVFAGDTILGESTAVFEDLHSYMQS
LQKILDLRPKVIYPGHGITIQNPVEIITYYIKHRMERESQIMAILQNADKPMTTLQIVNI
VYKGLSPVLIPSAAYSATHHLNKLVKDNLVVCLNSEEQQWALREKVKSSI*
>TRINITY_DN44903_c0_g1::TRINITY_DN44903_c0_g1_i1::g.6062::m.6062 TRINITY_DN44903_c0_g1::TRINITY_DN44903_c0_g1_i1::g.6062  ORF type:5prime_partial len:402 (+) TRINITY_DN44903_c0_g1_i1:3-1208(+)
EIFNHQSGSMDCCGETDRTRTAGKTIGGNVTWVEDKPVPFGIKERVDLLPIGTVCCFDNK
SKKKTFLKQIATADVTYAIKKIADDFMPRIGVIMEKNGTCSPIHLGSASALSAQDLECIS
LIDPVDNSYVATTSLGVTHVFRLFYNQPTCFAFGFLSAEHVAQGELSVPAEESQTLGAAN
QTNIEATAVFKDAFGVLQMFWCGRGGVRTGSSWTRQAPFSPSTGMCDRTAEQKGWFNNVK
NITKWRTCSAIVVEVEQYSTTFYFSSVYDGLEDGRELDMSGDQTNLNNKKVFKSIVCKSV
FAAGLPGVTSVLAEFHGVKVEALMKIENGMGKVTHLVLGTDDEALGSLVGVMDVSNVMNT
TFCDLGKNSETKTFITRDKWGTSGMAPGGSFAFDIINNGRV*
>TRINITY_DN44905_c0_g1::TRINITY_DN44905_c0_g1_i1::g.31435::m.31435 TRINITY_DN44905_c0_g1::TRINITY_DN44905_c0_g1_i1::g.31435  ORF type:internal len:105 (+) TRINITY_DN44905_c0_g1_i1:1-312(+)
FRTVTRPKKCLCVGIVCLDLITICEEYPDEDTEKLVLDHYWARGGNASNSATVLAHLGAD
AEFLGTIVNNRWCEFLADDFKSSGVSFENCVYLDATQHKSPVAT
>TRINITY_DN44906_c0_g1::TRINITY_DN44906_c0_g1_i1::g.31422::m.31422 TRINITY_DN44906_c0_g1::TRINITY_DN44906_c0_g1_i1::g.31422  ORF type:internal len:589 (+) TRINITY_DN44906_c0_g1_i1:1-1764(+)
SQQLQTKEDEVEWRNFPYMTNVNEDPQLSGVIKHAFCNDCTTIGRSGSGKCAIEIRGLGI
QQKHVDVYIENGKTFIKSGSESAAVFVNGIKVKEKTRLNHMDRLKLGSGSLFLYVGYPNE
RRDNDQLTKYDFDYFNEELAEHEGVSVDISTPRTADSSHDVSNRILFQDFVDLMPKIAEA
NAVSEELKRYVKFEPIVKSDASHDPKGSAPGKEVIIRVTNTKSRKVWIWTKSKFYNRKDL
IDELYMKSLDGDNVILTREKDPFWDPVDDVFLGSCHVVLQSLSYCAEIDEHFTVHNYHGK
EEAVVHVQMSPCNEKGHIIEDDVVLEPKDLLGKTMNFVFNLPQCMSIRWINEDNSRGVEC
RFTVPFHKPAKTKDVWHKSFVELGYKQQCKYNPVSNEILDYLHSNSLVLELWGKQVSEDE
QLHNTTVSLNGNKEHATTDVLTQLKLRENEAERLREECDQLKKENFKMKQHALRTEEKLK
IMELRASAKHKDRGGISSQSAVKAAHVPPPGLDVEFAKGLRDFFRDMRDVQNGLQDMKQY
VLTIKENVGANGLRKSFENHETRLKKTDEKLTECLATLKKRAASALRK
>TRINITY_DN44909_c0_g1::TRINITY_DN44909_c0_g1_i1::g.31441::m.31441 TRINITY_DN44909_c0_g1::TRINITY_DN44909_c0_g1_i1::g.31441  ORF type:internal len:324 (+) TRINITY_DN44909_c0_g1_i1:1-969(+)
NQIAQRKVLDLKRWYCMSRPQYKTSCGISSLVSCWNYLFSTLGHGNLHPVTQEEALTTLT
FRPPFSDIRFGPFTGNATLMRWFRHLNDFYKTRGRCYYVYKPQGKNKTVNVTAEDALATV
RKGLLDQNTTFIYHCQNHYFCPIGFEDVPQSPSQAYCGEVDNADTWILIGDPSRKHPSVH
CKRWEDIVTDLNCQNPEFLDIRRLDKGVQKRNTKKVGGNLHCIMAFQKSPFMATRRTNIP
VRNRTLSPGHHNHTHGHESRTLSPGRVHDHVHLQRTVSPVRKSPPSPMVTPEKPPALEHR
YELFLADDEEDDEGMCDDSTTSS
>TRINITY_DN44910_c0_g1::TRINITY_DN44910_c0_g1_i1::g.31440::m.31440 TRINITY_DN44910_c0_g1::TRINITY_DN44910_c0_g1_i1::g.31440  ORF type:internal len:380 (+) TRINITY_DN44910_c0_g1_i1:2-1138(+)
GDQTTCTQQTNPAENPFVRVLLDETVIVTQVSVTFRNYTAVAGFSIYAGTSTLINAATLC
QTDTENEADGNRVTVVCSRPMAARYVSIQLFGQKKYLEICEVDIPAGRNIAYRKPAFASS
VEAGRIPDYALNGDETDNYGSTLSDDPWWYVDLETIFKIHTLRIINRDDLRTHLAGFHVR
LSNSSDFANSELIYVDNSSSSSIQIKIAVPIYRQARYVRIYLTGPNRRLHMREVYVLGGC
MDNECGFNCSNLCYCQDKLKSIENEIYGTCMGNCERNWRNVNGYCNTSICSDNRFGYECK
FECHCDGLCDPWTGICLRDPKICQKHYFGLQCQGYNTIQESKFAVQGSAATYYSANNTVD
GNTSTCAPVLSGQGASWVV
>TRINITY_DN44914_c0_g1::TRINITY_DN44914_c0_g1_i1::g.31468::m.31468 TRINITY_DN44914_c0_g1::TRINITY_DN44914_c0_g1_i1::g.31468  ORF type:internal len:299 (+) TRINITY_DN44914_c0_g1_i1:2-895(+)
GRRDRMRRQTENQQYIESDDMDLISIGPRVRRGSNWHYGNQDGDGPGTVIGHHASGQQLW
VEWDAGEQTNIYCHGQLSGYDLQVVAEPRIIPNGRLIAVGCVVKQGPDWQDGHGPEKAEE
DGVVIRMLGEQKVLVRWNNGQRGEYSYGEDDIYEVKLGYVPTMAPYPRDCLKSKVRTMVM
PEAKFYKSLKDWDVMRSEDLEKGKQCLKDVLGIHSVLCVDISASMAEGDAWKEAFTFISD
FINGLGDRTVQHDVRVNHAALVTFGHETKVVHRLTNEFSNFLQHFENIILCGPTPLYG
>TRINITY_DN44919_c0_g1::TRINITY_DN44919_c0_g1_i1::g.31466::m.31466 TRINITY_DN44919_c0_g1::TRINITY_DN44919_c0_g1_i1::g.31466  ORF type:5prime_partial len:154 (+) TRINITY_DN44919_c0_g1_i1:3-464(+)
KIELCSFSGFKIYPGHGKKVVKTDGRVYQFVNAKSERSHLMKRNPRKINWTVLYRRKYKK
GQSEEITKKRTRKTTKFQRAITGATLNDIMAKRNQKPEVRKAQREQAIRAAKEKTKAKDA
QKKAQKATLKSSGPKQKAAKQMQTKAPRVGGKR*
>TRINITY_DN44919_c0_g1::TRINITY_DN44919_c0_g1_i3::g.31467::m.31467 TRINITY_DN44919_c0_g1::TRINITY_DN44919_c0_g1_i3::g.31467  ORF type:internal len:182 (+) TRINITY_DN44919_c0_g1_i3:3-545(+)
KIELCSFSGFKIYPGHGKKVVKTDGRVYQFVNAKSERSHLMKRNPRKINWTVLYRRKYKK
GQSEEITKKRTRKTTKFQRAITGATLNDIMAKRNQKPEVRKAQREQAIRAAKEKTKAKDA
QKKAQKATLKSSGPKQKAAKRNQKPEVRKAQREQAIRAAKEKTKAKDAQKKAQKATLKSS
G
>TRINITY_DN44926_c0_g1::TRINITY_DN44926_c0_g1_i1::g.31458::m.31458 TRINITY_DN44926_c0_g1::TRINITY_DN44926_c0_g1_i1::g.31458  ORF type:5prime_partial len:248 (+) TRINITY_DN44926_c0_g1_i1:2-745(+)
GLVLTHKDDWKLVYSGDTMPCKDLVDYGKDCDILIHEGTHDDSLADMAEFKKHSTTGQAI
DIAKDMNAKFLILTHFSQRYCKIPIFTEKFTENVGFAYDFMKLRPSLLPLIPLFKPVLFS
LFGGGQEETLRKQEVNIQFDTGLSEEREKRNPLTKKQNREQSQEKNRLTWEKRSASLLGD
LGRTEKKMKTETKGQNSRKRKSEHLQETNKQSGSKLTSTLLETIKQSEKEVKTDIVGSNI
EKVLKQS*
>TRINITY_DN44929_c0_g1::TRINITY_DN44929_c0_g1_i1::g.31455::m.31455 TRINITY_DN44929_c0_g1::TRINITY_DN44929_c0_g1_i1::g.31455  ORF type:internal len:205 (+) TRINITY_DN44929_c0_g1_i1:1-612(+)
LSFSRVGADFRGLLTPVFQRAALNGLNLALVEGNRRFEENMRCYSLLSTQSTMGGLPYSS
SSQAGHLYPPTVLLDFQPLAAYCNDVLSALNELRLCAPIAIVTEVANAIHQSFESVNKII
LAFHRAEETTFDRREKEKFDQFCVAYGHSLVPYINKCLQALFPPTQLAQILGVTVSDVHK
MGNLGKVDVDVALKNIQHLIPEVE
>TRINITY_DN44931_c0_g1::TRINITY_DN44931_c0_g1_i1::g.31451::m.31451 TRINITY_DN44931_c0_g1::TRINITY_DN44931_c0_g1_i1::g.31451  ORF type:5prime_partial len:171 (+) TRINITY_DN44931_c0_g1_i1:1-513(+)
IYRVVKSNRNITLAQKVKLQELEERLKQLKLYNKTTSWSNTTVSSGNMTDPVELSTLADS
LLSTSPVRAPSQSHSSDSQSSQTVTSSKLARLRDHLYRRHVPVVRSTRPENLSMSRLAVP
THLVSSPEKSPQKQTGVKMPTSSSSRAMASQFSDRAGTVSYTHLDVYKRQ*
>TRINITY_DN44931_c0_g1::TRINITY_DN44931_c0_g1_i2::g.31452::m.31452 TRINITY_DN44931_c0_g1::TRINITY_DN44931_c0_g1_i2::g.31452  ORF type:3prime_partial len:323 (+) TRINITY_DN44931_c0_g1_i2:142-966(+)
MTDPVELSTLADSLLSTSPVRAPSQSHSSDSQSSQTVTSSKLARLRDHLYRRHVPVVRST
RPENLSMSRLAVPTHLVSSPEKSPQKQTGVKMPTSSSSRAMASQFSDRAGNFVGMARRST
PAVPVNNLTDNNRPTPTNILNNLNKNRGQNINTAFSNQSKAPGFTGHAGMDQFDTAMTSQ
AKPFGNLNQGLGGQPSIVTKTAPNVTVPKTVQKFEFGSKTGQPQGIIPGASVAAPAPIIG
VPAQVKVTKVKEVNGIKLEDITPSGSENDVEETEE
>TRINITY_DN44936_c0_g1::TRINITY_DN44936_c0_g1_i1::g.31436::m.31436 TRINITY_DN44936_c0_g1::TRINITY_DN44936_c0_g1_i1::g.31436  ORF type:3prime_partial len:177 (+) TRINITY_DN44936_c0_g1_i1:119-646(+)
MGEFRVHHVRFFEYTPQAVQCMAYNKENEKLALSRSGGSIELWNVQHSWYQEEIIPGSEG
QSIEALVWQGARLFCAGLDGNITEIDLIRLQPKISCSSDAGPVWCLTSNSAGTQLVAGTE
DGCVVLLDTEFDQLKYARRFDSQESRILCIDWHKTEDIIVTGGVDNIRLWSVKSGR
>TRINITY_DN44938_c0_g1::TRINITY_DN44938_c0_g1_i1::g.31459::m.31459 TRINITY_DN44938_c0_g1::TRINITY_DN44938_c0_g1_i1::g.31459  ORF type:5prime_partial len:202 (+) TRINITY_DN44938_c0_g1_i1:2-607(+)
DNLYYRSMRYKYYQLARQYRAGFCQVYLHCDKEVAITQNAQRDVHVTDDIIIGMATRFEE
PDCVQNPWEKYSITMATRNYLVEDIYSLINLALENPVQPVPEVDVESQNQSREICSASFL
HQSDQILRKLVSQEMASAKGKNLSKCEMKALASTVQVRRKEVLERLRLGSIVIPEDILAA
SNDASKDTNNAVYEFLKTFIK*
>TRINITY_DN44939_c0_g1::TRINITY_DN44939_c0_g1_i1::g.31469::m.31469 TRINITY_DN44939_c0_g1::TRINITY_DN44939_c0_g1_i1::g.31469  ORF type:5prime_partial len:164 (+) TRINITY_DN44939_c0_g1_i1:2-493(+)
TYYRIITLILTASGLGLVISTDCPDQWVAFQGSCYLFPRDKAMTFFEAEHYCNQHHGSHL
IHVDNKMENAFIRDYLQGLKGDADRWIGLTDENIEGIWQWYVTDTALSFDDWAHGEPNSD
HRDEDCAAFVPGLDYHWADLGCLEKYQALCEISYGIGGVDIVG*
>TRINITY_DN44946_c0_g1::TRINITY_DN44946_c0_g1_i1::g.31418::m.31418 TRINITY_DN44946_c0_g1::TRINITY_DN44946_c0_g1_i1::g.31418  ORF type:5prime_partial len:210 (+) TRINITY_DN44946_c0_g1_i1:3-632(+)
VGEELWVVMEYLAGGSLTDVVTDTCMDEGQIAAVARECLQALEFLHENQVIHRDIKSDNI
LLGMDGSVKLTDFGFCAQLSPEQNKRSTMVGTPYWMAPEVVTRKQYGPTVDVWSLGIMCI
EMIEGEPPYLNENPIRALYLIATNGKPEIKEKHTLSPVFQDFLDRCLEVDVEKRATASEL
LKHSFLRLAKPLASLVPLIMASKESQKGH*
>TRINITY_DN44947_c0_g1::TRINITY_DN44947_c0_g1_i1::g.31430::m.31430 TRINITY_DN44947_c0_g1::TRINITY_DN44947_c0_g1_i1::g.31430  ORF type:internal len:243 (+) TRINITY_DN44947_c0_g1_i1:1-726(+)
IPVALYELYSHRNDGRKLEDDIKGKQKYKDRVTCRADKMKIDSNIMKSFFKQPLEDLIEH
IREILAEIPVRGTSVFIMVGGFSESAIVQDTVKSKFPNMTVVIPFDAGLSVLKGAVIFGH
APMIVTSRVCRKTYGMAVSKPYVKGRYPEEKMEMVGGREVVRHVFHKFMEQGQSVKVGES
VSSVPLTAGSGQSVAHVRVFSSKYKDPQFVSDKGCSYLGLIAVTIPDMECEEGGTVDVKM
TF
>TRINITY_DN44949_c0_g1::TRINITY_DN44949_c0_g1_i1::g.31445::m.31445 TRINITY_DN44949_c0_g1::TRINITY_DN44949_c0_g1_i1::g.31445  ORF type:internal len:165 (+) TRINITY_DN44949_c0_g1_i1:1-492(+)
ANASTNNNSLNVNSRSQSNAHLKDRNQAEVEVAALAGNRSESGTQDNFASARENSLYQHQ
HQHTRLSLNSQHDRVSRNREPANVDVTEQAVPPLDLSELDKNKSPISDPVLPSDTDSSPT
SRALHSNLQVPDQNLHASGINNSLVHFSPHDFNPTNRTYEVDIP
>TRINITY_DN44949_c0_g2::TRINITY_DN44949_c0_g2_i1::g.31446::m.31446 TRINITY_DN44949_c0_g2::TRINITY_DN44949_c0_g2_i1::g.31446  ORF type:internal len:423 (+) TRINITY_DN44949_c0_g2_i1:1-1266(+)
VDSPAISSKLPHVKSSDNFRGQADTYRQDDQDTFRDREQGPERLDANPSDLADDLNVPYQ
FDTQAQFGYNTNFEKPPSPPVQTTPPPEKQPATSLRSNSNVYAVANPEVLRAQGISPPPG
TQFTPRQYSNAQSRHSRQQEVQFESRAEQRQGSQRENFVGSPVKDRAPTPYAAPPKEDSL
ASQEEYPRSPPNWEDKTEEQRRSSQSKPNSRRGSSKQGLPPQHPPLDTKHSSSKPGSVST
ARREREGSVKRVYVESPSFTREEEDEYRFVNSRLDDIEEKETFREMDKRRGPGYGGDDYE
RAGRVEYERRSRDANDRNRKDENDRNRREENDRNRREENYRRQQEQNRGNQDRYDSRNTD
RNRYEDRNHEMNGYSDQRDDQQERHNRDRYEDRNKYVRDNESYDKQEQYRRLQGDRVEYE
NE
>TRINITY_DN44954_c0_g1::TRINITY_DN44954_c0_g1_i1::g.31454::m.31454 TRINITY_DN44954_c0_g1::TRINITY_DN44954_c0_g1_i1::g.31454  ORF type:internal len:115 (+) TRINITY_DN44954_c0_g1_i1:2-343(+)
YDIASIGSHQEQASILSILDGQMIDDSAVWIGLNDLNGNSQYTWQDGSRFTIANWDKGQP
QQNGGKCVEMYTDTRHAGRWHTVSCRSVNAYICQTLRSTAIALTTPPPMCSVQG
>TRINITY_DN44955_c0_g1::TRINITY_DN44955_c0_g1_i2::g.31425::m.31425 TRINITY_DN44955_c0_g1::TRINITY_DN44955_c0_g1_i2::g.31425  ORF type:internal len:122 (+) TRINITY_DN44955_c0_g1_i2:3-365(+)
SAKNMVHAKGGTLLASALKFLSFPMFVLPGMISRILFTDEVACADPDECMKICQNPTGCS
NIAYPLLVIRILPAGVRGLMLAALLAGVMSTLTSVFNSASSIVTMDLWRQVRKRASQAEL
M
>TRINITY_DN44956_c0_g1::TRINITY_DN44956_c0_g1_i1::g.31420::m.31420 TRINITY_DN44956_c0_g1::TRINITY_DN44956_c0_g1_i1::g.31420  ORF type:internal len:163 (+) TRINITY_DN44956_c0_g1_i1:2-487(+)
LDLVTVQSHSPFSMPVYNFTHPDMLIDLLYQNGLRPGFELMGNPSNFFKSFEDKTALIYW
KDLVRQTAQRYIDEYGLGYVMQWNFETWNEPDCHDFDNLNITIQGFLNYYDACSEGLKAA
SPLLKFGGPGDGCRHKQFSDALLDHVVNGINYFTGERGVRID
>TRINITY_DN44956_c0_g1::TRINITY_DN44956_c0_g1_i2::g.31421::m.31421 TRINITY_DN44956_c0_g1::TRINITY_DN44956_c0_g1_i2::g.31421  ORF type:internal len:131 (+) TRINITY_DN44956_c0_g1_i2:2-391(+)
LDLVTVQSHSPFSMPVYNFTHPDMLIDLLYQNGLRPGFELMGNPSNFFKSFEDKTALIYW
KDLVRQTAQRYIGFLNYYDACSEGLKAASPLLKFGGPGDGCRHKQFSDALLDHVVNGINY
FTGERGVRID
>TRINITY_DN44957_c0_g1::TRINITY_DN44957_c0_g1_i1::g.31417::m.31417 TRINITY_DN44957_c0_g1::TRINITY_DN44957_c0_g1_i1::g.31417  ORF type:3prime_partial len:231 (+) TRINITY_DN44957_c0_g1_i1:182-871(+)
MDSTGRIDLDSPIWDQNQFMGRVKYFAWVTDPRLSFYSTTKIMAAKTLLTQYRIGQEPSN
TTTDKLRLAQRLYLSAFHPDTGDLQNVIGRMSCYVPAGMILIGAMVTFYKSTSAVIFWQW
ANQSYNALVNYTNRNAQSDITPQKIGVAYVSATGSALLTALGLKAYLATRASPLLQRFVP
FAAVAASNMVNIPLMRQSELVDGVSVYDDKNNKVTESRYAAVKGISQVTF
>TRINITY_DN44958_c0_g1::TRINITY_DN44958_c0_g1_i1::g.31431::m.31431 TRINITY_DN44958_c0_g1::TRINITY_DN44958_c0_g1_i1::g.31431  ORF type:5prime_partial len:471 (+) TRINITY_DN44958_c0_g1_i1:2-1414(+)
ICYFAWTISANFGHNSSGIQQTTGNESGRNATIQLEDSSNSSGNRYIPNFSSDDNHTDPP
YHTNIVLPAHRKQTKKRRKKERNRKRNRRLRNRHKTYSNLDDYLNLTIEPRKNKNRKRPC
SNCKIKKRKGRNEFGVGRISPSTLRKILEKVADETLSGARSGEGTISSLLDETNADRSVS
KKDKTLGEESGWSYNQHWVNIAAGETISSDDTAYESGGNFKDSGASPWSSWTHCSTTCGA
GQQERTRKCGTACKEVESMVCVNPACSDTTSDESRSTITEFYKWENEGFVPPLRIPEQEF
LDPNTDVCESWVTCNKQFAQDFLNNSSLPGCPCFFPLKRVNSLEIWDVQLNKSVIWEDAS
GHSDLVYKPEAHVCMRSQLAPGTVTLAVQQCCYDSTFALVTRGKAAGTPNLISPDISKEL
HYKVDLLPWIICKGDWTKYNQVLPPNNRLSCHERPDEQTIMRQTHEVKRY*
>TRINITY_DN44960_c0_g1::TRINITY_DN44960_c0_g1_i2::g.31450::m.31450 TRINITY_DN44960_c0_g1::TRINITY_DN44960_c0_g1_i2::g.31450  ORF type:5prime_partial len:101 (+) TRINITY_DN44960_c0_g1_i2:2-304(+)
YNNVEKTVMKYQASAALLCVALFLFEVNTFVVHAAVIDCSLVCEHPHEHDGSDAAHCGCN
PHAHKNEEVHTTLSMCDYLCAIQMGGAACDCSVPIVPGRK*
>TRINITY_DN44962_c0_g1::TRINITY_DN44962_c0_g1_i1::g.31419::m.31419 TRINITY_DN44962_c0_g1::TRINITY_DN44962_c0_g1_i1::g.31419  ORF type:internal len:122 (+) TRINITY_DN44962_c0_g1_i1:1-363(+)
VVSRAGRISQHVAGKGIFFSFKQHLLKSTQANINAFTTNNGNLGVLKETFKRSHKLVFTK
PMVHYRTNAHDICLPREPAHPITLSEPSAVDLEVYMTSQPHAEYLFPNDVFVVDWVPFKL
L
>TRINITY_DN44970_c0_g1::TRINITY_DN44970_c0_g1_i1::g.31447::m.31447 TRINITY_DN44970_c0_g1::TRINITY_DN44970_c0_g1_i1::g.31447  ORF type:complete len:552 (+) TRINITY_DN44970_c0_g1_i1:190-1656(+)
MCKVHKEEAIKYYCETCSEPICRECQIDLHVGHKCAPILASQVSRRKAISDMVYNVNEKM
HSLKKVEDSIDATLTDIDKREKDLIEGVERSVKKLKDQIEKEKTDVLKGLKQTMDEQRDA
CAVRRNNLNRVHSIMAGNVSFCKEIVKDGKDEEIMYLESIIRHRLMALQSKNTKSLNMKW
NPPDIRFRNVFLTIDRIGLFDLTLSRDFARKTDIPLQFGARHVAGFNLIRRINTTVPRED
QFECRAVGLASLYGDHLVVGDQENRKIKIFTRLGNYVETVANFKPSGLAVCGDLIGATDH
MSLNLYTNDRTIKKKISLESTGSTYPITGLTDQYLVISNTKVVSFQLYDLRGELCHDIVP
AKGSKIRNPVFITTNSRGQIIVSDWLSNCVIIMDQDGQTLKEFKLKAKLGKADWLPGSIC
CDQFDNIFVSDYSRSRIIVLNPKGEFMFEYPTRADNLDRPRCMTCDGNGYLLVSGKGGYL
NVYACQYI*
>TRINITY_DN44976_c1_g1::TRINITY_DN44976_c1_g1_i1::g.31456::m.31456 TRINITY_DN44976_c1_g1::TRINITY_DN44976_c1_g1_i1::g.31456  ORF type:5prime_partial len:147 (+) TRINITY_DN44976_c1_g1_i1:3-443(+)
CRLHPKFHAKQLFTYRLFDYQNNPLKVKGFISDIYSVCRKYELSFYLEKYTKSGQFPSKL
MWKRIINKCIVEFENKRIFTNCHIDETLYGFNILHNNLNLCDIWKLSQEDRKCSSQCTIA
IKLICKLFSKPYEQTCPCLLYTSRCV*
>TRINITY_DN4497_c0_g1::TRINITY_DN4497_c0_g1_i1::g.37993::m.37993 TRINITY_DN4497_c0_g1::TRINITY_DN4497_c0_g1_i1::g.37993  ORF type:internal len:122 (+) TRINITY_DN4497_c0_g1_i1:2-364(+)
KVAIFNTENHESAVHSQACHDGKICVENTQIYSLLMPLITATYQHEHTEELLFGGADNPS
PLLEIVEQELAWRAVGKVDVYVENAKDVNAMRNVIKILMVYNKHVTDIIFHIDPDADEDD
V
>TRINITY_DN44981_c0_g1::TRINITY_DN44981_c0_g1_i2::g.31453::m.31453 TRINITY_DN44981_c0_g1::TRINITY_DN44981_c0_g1_i2::g.31453  ORF type:5prime_partial len:108 (+) TRINITY_DN44981_c0_g1_i2:2-325(+)
FFNTSLHVSRLICMIPFFNTRLHVSMLICMIPFFNTSLHVSGFISVVVFSNASLHVSRLI
SVVVFFNTSLHVSRLNSSLILQYQSACRGSFLSTYSSIPVCMCQGSF*
>TRINITY_DN44982_c0_g2::TRINITY_DN44982_c0_g2_i1::g.31437::m.31437 TRINITY_DN44982_c0_g2::TRINITY_DN44982_c0_g2_i1::g.31437  ORF type:complete len:156 (+) TRINITY_DN44982_c0_g2_i1:45-512(+)
MSDEEFHTAEAAGADTYPIQAGVLKKGMHCVIKERPCKIIEYTTSKTGKHGHAKAHIVAT
DIFTDRKLEEICPTSHNMFAPNVTRAEYSLIDIADDGQLTLQDAEGEMIEHLNLHKSGKD
VQDLVNKKFNDGKDLCLQVVKAMGEEQVMSCKDAQ*
>TRINITY_DN44982_c0_g2::TRINITY_DN44982_c0_g2_i2::g.31438::m.31438 TRINITY_DN44982_c0_g2::TRINITY_DN44982_c0_g2_i2::g.31438  ORF type:complete len:156 (+) TRINITY_DN44982_c0_g2_i2:45-512(+)
MSDEEFHTAEAAGADTYPIQAGVLKKGMHCVIKERPCKIIEYTTSKTGKHGHAKAHIVAT
DIFTDRKLEEICPTSHNMFAPNVTRAEYSLIDIADDGQLTLQDAEGEMIEHLNLHKSGKD
VQDLVNKKFNDGKDLCLQVVKAMGEEQVMSCKDAQ*
>TRINITY_DN44982_c0_g2::TRINITY_DN44982_c0_g2_i3::g.31439::m.31439 TRINITY_DN44982_c0_g2::TRINITY_DN44982_c0_g2_i3::g.31439  ORF type:complete len:156 (+) TRINITY_DN44982_c0_g2_i3:45-512(+)
MSDEEFHTAEAAGADTYPIQAGVLKKGMHCVIKERPCKIIEYTTSKTGKHGHAKAHIVAT
DIFTDRKLEEICPTSHNMFAPNVTRAEYSLIDIADDGQLTLQDAEGEMIEHLNLHKSGKD
VQDLVNKKFNDGKDLCLQVVKAMGEEQVMSCKDAQ*
>TRINITY_DN44986_c0_g1::TRINITY_DN44986_c0_g1_i1::g.31432::m.31432 TRINITY_DN44986_c0_g1::TRINITY_DN44986_c0_g1_i1::g.31432  ORF type:internal len:299 (+) TRINITY_DN44986_c0_g1_i1:1-894(+)
HQRKSFMLSRLQGVVYRHINKVYGASPRTVRERHFFQKLAKVQFDEYERRYEQLVTKERN
RLETKLRQREQLKAVRKKFEDDAWRRFMTQYVTSKVIEAEYKNREEYGLPTDLDEYQSQS
RMRRKQLPPTPKRQSKANKRKFAALFNYNFGPDIKPEGTTLKFDGFDSVYINGEGEDGGF
ESDLQGYPKGKRQDVNELMLEAKRLLDSADSDDSDDDDGTQRKNVRTYQRTEVKNTRPDR
PRKHRSRERKHTESTESGNTPRGKQPKRTVRPPPRTMKELIDRRKPRGATKGRYAISE
>TRINITY_DN44986_c0_g1::TRINITY_DN44986_c0_g1_i2::g.31433::m.31433 TRINITY_DN44986_c0_g1::TRINITY_DN44986_c0_g1_i2::g.31433  ORF type:internal len:199 (+) TRINITY_DN44986_c0_g1_i2:1-594(+)
HQRKSFMLSRLQGVVYRHINKVYGASPRTVRERHFFQKLAKVQFDEYERRYEQLVTKERN
RLETKLRQREQLKAVRKKFEDDAWRRFMTQYVTSKVIEAEYKNREEYGLPTDLDEYQSQS
RMRRKQLPPTPKRQSKANKRKFAALFNYNFGPDIKPEGTTLKFDGFDSVYINGEGEDGGF
ESDLQGLNIYLKFTYTSI
>TRINITY_DN44988_c0_g1::TRINITY_DN44988_c0_g1_i1::g.31428::m.31428 TRINITY_DN44988_c0_g1::TRINITY_DN44988_c0_g1_i1::g.31428  ORF type:3prime_partial len:160 (+) TRINITY_DN44988_c0_g1_i1:46-522(+)
MWSDKQQSSLNISESKRRSSSRVSTPSKDGKKEDGKTRAEKTADKVKAEQEAKGDRKDSK
MDEKVEVTIDLTEKYDPAQPTGDSDDKADSEGKMETEAEDKDKDDAKKDEETHKPKEISL
TVTINKKGRSVNDADKMSNDPPAVGDKKYIKCNVCMVDC
>TRINITY_DN44988_c0_g1::TRINITY_DN44988_c0_g1_i2::g.31429::m.31429 TRINITY_DN44988_c0_g1::TRINITY_DN44988_c0_g1_i2::g.31429  ORF type:internal len:204 (+) TRINITY_DN44988_c0_g1_i2:2-610(+)
PRQEPSNSRGQNDRDQLNRRDSRENRGRDRQTRDADRRKSRFHTSPSSSKRRERKESESK
RRSSSRVSTPSKDGKKEDGKTRAEKTADKVKAEQEAKGDRKDSKMDEKVEVTIDLTEKYD
PAQPTGDSDDKADSEGKMETEAEDKDKDDAKKDEETHKPKEISLTVTINKKGRSVNDADK
MSNDPPAVGDKKYIKCNVCMVDC
>TRINITY_DN44989_c0_g1::TRINITY_DN44989_c0_g1_i1::g.31448::m.31448 TRINITY_DN44989_c0_g1::TRINITY_DN44989_c0_g1_i1::g.31448  ORF type:internal len:344 (+) TRINITY_DN44989_c0_g1_i1:2-1030(+)
GTKNDFIIHDRVNDCIDDDSYVPDVHINRASLDKKCNNYGVKLLDLCKSARLRIVNGRLG
DDYGSGAYTFVSHNGSSVIDYLLTKECNFPRISHFEIKPMYEWSDHAPITFSLCCNKSSH
VLENGDGIKFKWNGIHKNTFRSGLIAKLPVFNHLTRDIDASQDSINRIINEFTNIVRGIA
DPLVSKRHAQRNNISFTDKSFVKNAEWFDAECVTAKTRYLDALRVFNQCNTEASRKHYCE
LKTTYKNMRNKKRRFELKKLTEIENLRHCKPQQFWKYFKNNNKNNKSSEIPLNEFYNYFS
NLEEDIFSCTNNEAETFCNEHDFNDTEHFNEELDTPITVAEIL
>TRINITY_DN44989_c1_g1::TRINITY_DN44989_c1_g1_i1::g.31449::m.31449 TRINITY_DN44989_c1_g1::TRINITY_DN44989_c1_g1_i1::g.31449  ORF type:3prime_partial len:140 (+) TRINITY_DN44989_c1_g1_i1:134-550(+)
MWIKITNVLVILSIAASTGDSLPVEDCCQNEMCPFDCIRCDGKTQCYDLSDELGCDNKTD
KMLNSFQKPQVFVPLILNVFKRQIRKEKLEKVISHPNRICFKQDIPRTARLTQDPPTWLL
LLNKLKSESAITTTTEAPV
>TRINITY_DN44990_c0_g1::TRINITY_DN44990_c0_g1_i1::g.31426::m.31426 TRINITY_DN44990_c0_g1::TRINITY_DN44990_c0_g1_i1::g.31426  ORF type:complete len:382 (+) TRINITY_DN44990_c0_g1_i1:175-1320(+)
MKRKSNVKVTDENCDPAKKNIQTIVCNKSPCPPDWEGGTWSVCSRTCGSGLQTRRVQCRQ
RFSENMTIPVSASRCDFSSRPVTSRSCEVIPCAEWKTTNWTKCSVECGIGEMTRSVECLN
TEDATVPDSQCAGVEPDNSKSCDMGTCAKGWFLTAWSEKCSSECGAGHHTRTVYCSAEDG
SPLPEAKCGQKPRTHKPCRKNRPCGGFWFEGPWTKCTATCGSAVQTRDVVCMKKLNTDLF
AVVKSVNCKEHRKPPTEQPCPQLPECPSEWYMTKWTECSKSCGTGIKTRDLKCIDASMTP
SSQCAVEDKPTLRRSCNTQDCDLPQLDEDPSCKDNWSQCHLVVQSRLCPYKYYKKQCCHS
CALHHLKHKQQRERAHHISTS*
>TRINITY_DN44990_c0_g1::TRINITY_DN44990_c0_g1_i2::g.31427::m.31427 TRINITY_DN44990_c0_g1::TRINITY_DN44990_c0_g1_i2::g.31427  ORF type:complete len:382 (+) TRINITY_DN44990_c0_g1_i2:175-1320(+)
MKRKSNVKVTDENCDPAKKNIQTIVCNKSPCPPDWEGGTWSVCSRTCGSGLQTRRVQCRQ
RFSENMTIPVSASRCDFSSRPVTSRSCEVIPCAEWKTTNWTKCSVECGIGEMTRSVECLN
TEDATVPDSQCAGVEPDNSKSCDMGTCAKGWFLTAWSEKCSSECGAGHHTRTVYCSAEDG
SPLPEAKCGQKPRTHKPCRKNRPCGGFWFEGPWTKCTATCGSAVQTRDVVCMKKLNTDLF
AVVKSVNCKEHRKPPTEQPCPQLPECPSEWYMTKWTECSKSCGTGIKTRDLKCIDASMTP
SSQCAVEDKPTLRRSCNTQDCDLPQLDEDPSCKDNWSQCHLVVQSRLCPYKYYKKQCCHS
CALHHLKHKQQRERAHHISTS*
>TRINITY_DN44995_c0_g1::TRINITY_DN44995_c0_g1_i2::g.31434::m.31434 TRINITY_DN44995_c0_g1::TRINITY_DN44995_c0_g1_i2::g.31434  ORF type:3prime_partial len:126 (+) TRINITY_DN44995_c0_g1_i2:501-875(+)
MRTWTAVFMCGIGFTVGLLCGLLIHLPADSLPTADFNRHHLARVRRVAQVEAATDANIAA
KGDGVINYGDNLNTQSDNLGLIPPGEASKHTGQSALVDTDYGRLPVKNQGDNTFKVLISE
QSPHF
>TRINITY_DN44997_c0_g1::TRINITY_DN44997_c0_g1_i1::g.31457::m.31457 TRINITY_DN44997_c0_g1::TRINITY_DN44997_c0_g1_i1::g.31457  ORF type:internal len:104 (+) TRINITY_DN44997_c0_g1_i1:2-310(+)
IVSCSILSSLVLFNVFVCVTQSPLSDERVRAILVLLFTFTGQCLSSLSQVDIPLSQGILR
VHQSFTCILGAVIDEVPASFTCILGAVIDEVPASFTCIPGAVI
>TRINITY_DN44999_c0_g1::TRINITY_DN44999_c0_g1_i1::g.31423::m.31423 TRINITY_DN44999_c0_g1::TRINITY_DN44999_c0_g1_i1::g.31423  ORF type:internal len:176 (+) TRINITY_DN44999_c0_g1_i1:1-525(+)
AMYSETLYPVFMKMVKDEDDEVRSNSLYSLGVLVANCGQKIQGRYAEVLKAMFEVLNKET
NGRVIDNICAAVSRMIMASKSSVPLDVVVPVILKCLPLKEDYEENLTVYKCITQLYAAGN
AQIVSAIPAILTAMSTSLGTEQIKPDCEKLLVDFVKDVAQKYPADFSNLCNTLPA
>TRINITY_DN44_c0_g1::TRINITY_DN44_c0_g1_i1::g.541::m.541 TRINITY_DN44_c0_g1::TRINITY_DN44_c0_g1_i1::g.541  ORF type:5prime_partial len:117 (+) TRINITY_DN44_c0_g1_i1:2-352(+)
SFLEDIDDIEDIDSLWDERPNMSTNLSLLESSPASKLQKLLLESRMMIQNLEKSSESPRQ
NTSKSQEECYPDRNNQADVKTTATNRNNQADVKTTATDRNNQADVKTTAAPKSEIH*
>TRINITY_DN45000_c0_g1::TRINITY_DN45000_c0_g1_i2::g.31460::m.31460 TRINITY_DN45000_c0_g1::TRINITY_DN45000_c0_g1_i2::g.31460  ORF type:3prime_partial len:209 (+) TRINITY_DN45000_c0_g1_i2:70-693(+)
MIVQEGLTGKPAMHVEEDGSRWLIVIGSFFVQFIICGITYSMGIFHIIFQDVFSQDHFDT
SWAGSILLYVTALTSVVFRCFMSKFGCRICVMLGGLISAGGLALSVFVTNVFQLYLTYGF
MTGIGFGLACTPSIMIIEQHFHKSRFKAISLVVGGVSCGIIAFPFIIKHLQEYYAWRGTL
LILAGFAFNLCACGAIMFPVPRSREVKL
>TRINITY_DN45000_c0_g1::TRINITY_DN45000_c0_g1_i3::g.31462::m.31462 TRINITY_DN45000_c0_g1::TRINITY_DN45000_c0_g1_i3::g.31462  ORF type:3prime_partial len:209 (+) TRINITY_DN45000_c0_g1_i3:119-742(+)
MIVQEGLTGKPAMHVEEDGSRWLIVIGSFFVQFIICGITYSMGIFHIIFQDVFSQDHFDT
SWAGSILLYVTALTSVVFRCFMSKFGCRICVMLGGLISAGGLALSVFVTNVFQLYLTYGF
MTGIGFGLACTPSIMIIEQHFHKSRFKAISLVVGGVSCGIIAFPFIIKHLQEYYAWRGTL
LILAGFAFNLCACGAIMFPVPRSREVKL
>TRINITY_DN45000_c0_g1::TRINITY_DN45000_c0_g1_i4::g.31464::m.31464 TRINITY_DN45000_c0_g1::TRINITY_DN45000_c0_g1_i4::g.31464  ORF type:3prime_partial len:209 (+) TRINITY_DN45000_c0_g1_i4:197-820(+)
MIVQEGLTGKPAMHVEEDGSRWLIVIGSFFVQFIICGITYSMGIFHIIFQDVFSQDHFDT
SWAGSILLYVTALTSVVFRCFMSKFGCRICVMLGGLISAGGLALSVFVTNVFQLYLTYGF
MTGIGFGLACTPSIMIIEQHFHKSRFKAISLVVGGVSCGIIAFPFIIKHLQEYYAWRGTL
LILAGFAFNLCACGAIMFPVPRSREVKL
>TRINITY_DN45001_c0_g1::TRINITY_DN45001_c0_g1_i1::g.31424::m.31424 TRINITY_DN45001_c0_g1::TRINITY_DN45001_c0_g1_i1::g.31424  ORF type:5prime_partial len:231 (+) TRINITY_DN45001_c0_g1_i1:1-693(+)
NKLICVQPLKTRYNGEVGDIIVGRILEVGMKRWKVDTHAKLDSVLMLSAVNLPGGELRRR
SEEDEKLMRQYLKEGDLISAEVQSVFADGALSLHTRSLRYGKLGQGSLYLVSPSLIKRRK
THFHNLPCGATVILGNNGYIWICPTEGDLSEQTGGYEQNLEPVSHSDRDVIARLGNCIMA
MAEHKMLLFDTSILYTYETSQKFPIKDIMKPEIMTEIIELARLRLEREGT*
>TRINITY_DN45003_c0_g1::TRINITY_DN45003_c0_g1_i1::g.31442::m.31442 TRINITY_DN45003_c0_g1::TRINITY_DN45003_c0_g1_i1::g.31442  ORF type:complete len:244 (+) TRINITY_DN45003_c0_g1_i1:1-732(+)
MASGLPGSAFPGYKCRRCGQPKRGHVCPYEDTTQLPAPRPLALPTAARSSKAGRSADEQH
ALERGAEPRALAEHTAPHGYHVPLHAARAASEPRAYRQPPVLQRPASAKHISVVPPSSTL
DFRAAMLAAQLPTPSPQRYLLEHLGSMPLSAHLRALESGVDGEMVNVGDLEDLIFGALPL
DISELTANSPLKSLAFSPRRFARSNAGPPVLASIPSGEPMHEPPGSAMPGLERQSTPQAI
HAA*
>TRINITY_DN45003_c0_g1::TRINITY_DN45003_c0_g1_i2::g.31443::m.31443 TRINITY_DN45003_c0_g1::TRINITY_DN45003_c0_g1_i2::g.31443  ORF type:5prime_partial len:362 (+) TRINITY_DN45003_c0_g1_i2:3-1088(+)
QFADVAKGGGASKARRGDAAHGRRNHACAPADNGSGETAGQASKRDTKTVPWTSTEDKVI
CEGVEMHGFKWSLISLSLPGRTDNAVRNRWHRLEQARRWREEVQAQYHAVSADGDAPANP
LAMPGSAFPGYKCRRCGQPKRGHVCPYEDTTQLPAPRPLALPTAARSSKAGRSADEQHAL
ERGAEPRALAEHTAPHGYHVPLHAARAASEPRAYRQPPVLQRPASAKHISVVPPSSTLDF
RAAMLAAQLPTPSPQRYLLEHLGSMPLSAHLRALESGVDGEMVNVGDLEDLIFGALPLDI
SELTANSPLKSLAFSPRRFARSNAGPPVLASIPSGEPMHEPPGSAMPGLERQSTPQAIHA
A*
>TRINITY_DN45006_c0_g1::TRINITY_DN45006_c0_g1_i1::g.25780::m.25780 TRINITY_DN45006_c0_g1::TRINITY_DN45006_c0_g1_i1::g.25780  ORF type:5prime_partial len:165 (+) TRINITY_DN45006_c0_g1_i1:2-496(+)
GSCNCINAYDDMLIELGRNCKKLISLDLWRSKTVSHVGILALAEGCPKLQELDIGWCPDI
KSTNSNCIIRQVEQCPGLKKLYLTANRTVCTADLEAIAKHCRDLEQLDILGTRQVSAEAA
LEILRKCEKLIFFDVSFCSGINKYDVDIWTKEFPKVSIKKSFQN*
>TRINITY_DN45007_c0_g1::TRINITY_DN45007_c0_g1_i2::g.25760::m.25760 TRINITY_DN45007_c0_g1::TRINITY_DN45007_c0_g1_i2::g.25760  ORF type:internal len:419 (+) TRINITY_DN45007_c0_g1_i2:2-1255(+)
HSTEWIEQMSDKIQIKQLGGLNSVINMLLDLINLPLEHRDKFRKLGVDPPRGILLRGPPG
CGKTSVVQYVAKVSKAFLISINGPEIFGPRPGETESNLRGLFEKAVLMSEEGSCILFIDE
IDSVCPRKGKSGGVQESRVTGQLLSLMDGLSSDKGILVIGATNRPSSLDPALRRPGRLDR
EVMISAPNVKQRREILQSYIENIPVHSDIDLDNLSHVTNGYVGADLASLCHEAAYLAIAE
GGRNDGEITLIREDHFLHAVKKICPSMQKGSEGVIDLRPVSWTDIGGLENIKTQMKQAIE
WPLKHPGAFRRMGLPPPKGVLLYGPPGCCKTTLVRAAATACYATFLSISGAQLYSPYVGD
SERLIAEVFQKARASSPAILFLDEIDSIVGKRSESGRSGVQERVLSALLNEMDGVGIR
>TRINITY_DN45008_c0_g1::TRINITY_DN45008_c0_g1_i1::g.25781::m.25781 TRINITY_DN45008_c0_g1::TRINITY_DN45008_c0_g1_i1::g.25781  ORF type:internal len:243 (+) TRINITY_DN45008_c0_g1_i1:2-727(+)
ATKSYAEEKALAVQKMLGYPEYIMDPALLDKYYENLTLVEGKFFETRLSMHRYSLRKNLW
KYGTIPDRNEWGMVPTTVNGYYSPDFNHIAFPAGILQPPLYNPTSPKSFNFGSFGMICGH
ELTHGFDNKGREFDKFGNMRNWWTNSSTEKFKKRTECFVNFYSNYSVEGTPLNGETTLGE
NIADNGGMKVAYLAFQEWKKKKGVEDSMFLPVSYTPEQLFFIGMAQLWCSHYTPEYMQQA
IL
>TRINITY_DN45015_c0_g1::TRINITY_DN45015_c0_g1_i1::g.25754::m.25754 TRINITY_DN45015_c0_g1::TRINITY_DN45015_c0_g1_i1::g.25754  ORF type:5prime_partial len:200 (+) TRINITY_DN45015_c0_g1_i1:1-600(+)
HALSSGSSSLFSSGQQLLQDPYKSMYSSQSDLGSSSVSPFFSRPGMTNIPSPKSSKRYSG
RATCPCPNCLEAERLGPAGAHLIKKNVHSCHIPGCGKVYGKTSHLKAHLRWHTGERPFIC
NWLFCGKRFTRSDELQRHLRTHTGEKRFACPVCNKKFMRSDHLSKHVKTHSEDAKKTGSG
SDSDHSQSEETSGSKIAGK*
>TRINITY_DN45017_c0_g1::TRINITY_DN45017_c0_g1_i1::g.25753::m.25753 TRINITY_DN45017_c0_g1::TRINITY_DN45017_c0_g1_i1::g.25753  ORF type:internal len:149 (+) TRINITY_DN45017_c0_g1_i1:3-446(+)
RPECRLADYKFMKENYNIGSDEYYFDRDPDMFKATLNYLRTGELHLPSFICGPAAKKELE
FWGISPNHIERCCWINYNEWNSTQEALKRLENDRKMNMPSRDFPANMSCAKWRHTVWRIL
NRSNSSFTAKIVGLISLFFVVLSIFSFL
>TRINITY_DN45018_c0_g1::TRINITY_DN45018_c0_g1_i1::g.25783::m.25783 TRINITY_DN45018_c0_g1::TRINITY_DN45018_c0_g1_i1::g.25783  ORF type:5prime_partial len:198 (+) TRINITY_DN45018_c0_g1_i1:3-596(+)
SALEPRDTSSHPFAMGLTFSKVFGRLFGKKEVRILMVGLDAAGKTTILYKLKLGEIVTTI
PTIGFNVETVEYKNIQFTVWDVGGQDKIRPLWRHYYQNTQGVIFVVDSNDRERVTEARDE
LHRMLNEDELRDAILLVFANKQDLPNAMNAAEITDKLGLHSLRQRQWYIQSTCATTGDGL
YEGLDWLSAQLAKSGGK*
>TRINITY_DN45018_c0_g1::TRINITY_DN45018_c0_g1_i2::g.25784::m.25784 TRINITY_DN45018_c0_g1::TRINITY_DN45018_c0_g1_i2::g.25784  ORF type:5prime_partial len:223 (+) TRINITY_DN45018_c0_g1_i2:1-669(+)
WACERRARGAAHRMRRAAKRDERSLPSARAPRSRRLRLSRRSTFSKVFGRLFGKKEVRIL
MVGLDAAGKTTILYKLKLGEIVTTIPTIGFNVETVEYKNIQFTVWDVGGQDKIRPLWRHY
YQNTQGVIFVVDSNDRERVTEARDELHRMLNEDELRDAILLVFANKQDLPNAMNAAEITD
KLGLHSLRQRQWYIQSTCATTGDGLYEGLDWLSAQLAKSGGK*
>TRINITY_DN45019_c0_g1::TRINITY_DN45019_c0_g1_i1::g.25795::m.25795 TRINITY_DN45019_c0_g1::TRINITY_DN45019_c0_g1_i1::g.25795  ORF type:internal len:124 (+) TRINITY_DN45019_c0_g1_i1:1-369(+)
EIPAHRVVIAARCDWFRRALLSGMRESIDRKITVHDTNPDLFKMFLEYLYSGQLDTNELA
TEQLADMMTLADRYDTISLRSRCEHSLKHHIDEDTVFYLLSLADQLTAKTLKDVCKLYIS
EHP
>TRINITY_DN45019_c0_g2::TRINITY_DN45019_c0_g2_i1::g.25796::m.25796 TRINITY_DN45019_c0_g2::TRINITY_DN45019_c0_g2_i1::g.25796  ORF type:5prime_partial len:105 (+) TRINITY_DN45019_c0_g2_i1:2-316(+)
LTLECHPHHSSLHSHTETPSSMSSMSEMDEMMNNVEIMDRMNIESGGTSSSSEDMLPSPD
SSQLMACVDTILDIVGDTIPREELVRAALAADCDANRALNFLFA*
>TRINITY_DN45020_c0_g1::TRINITY_DN45020_c0_g1_i1::g.25787::m.25787 TRINITY_DN45020_c0_g1::TRINITY_DN45020_c0_g1_i1::g.25787  ORF type:complete len:105 (+) TRINITY_DN45020_c0_g1_i1:110-424(+)
MGSKIKIEKWNEAVDGQLCVENMEKKLHKQGYNSTMYEFSPGTNFPDHTHANSKKDSIVT
GQFQFSMYGETVVLKPGDMVEVPKHTVHNAKVVGSESVVFFDAS*
>TRINITY_DN45021_c0_g1::TRINITY_DN45021_c0_g1_i1::g.25806::m.25806 TRINITY_DN45021_c0_g1::TRINITY_DN45021_c0_g1_i1::g.25806  ORF type:5prime_partial len:156 (+) TRINITY_DN45021_c0_g1_i1:1-468(+)
KITIMRDIVCLILVAMVTAKTYGICPAIMCPKDHKIPDNCRKAEYVIGIDGQTPCRVCDS
NLCGPKMEVCPQIQCPGDRKLKQDCRKPTFIIGTDDITKCRTCDTSICGKKHEVCLQLQC
PNEHTIPKKCRVKQNAIGLDGITVCPMCDKNGCLK*
>TRINITY_DN45024_c0_g1::TRINITY_DN45024_c0_g1_i1::g.25766::m.25766 TRINITY_DN45024_c0_g1::TRINITY_DN45024_c0_g1_i1::g.25766  ORF type:internal len:927 (+) TRINITY_DN45024_c0_g1_i1:3-2780(+)
GVERDDARMKKSVCAGYTTELLNVVVHHSSNVDFLKTHGECLLQLGESEFSSKLARLKEW
LSPIKAITSFSADGLPVILEQLRTFSEDILKLPKGLITILRILKHLAIAPVNEYPDDKKD
ELKYKFVLIELYSADCFPMLVTFLQKLSELVLRPWQKGIPRSSEHISLCLAIIKPCLEMV
KKTTQYLIMARGTEFHDVTMLPVLFELHTVMCSVPTSSLFQMEVLAIQRDIIDLVAAYTQ
PMSQLTEGGEKISQSLWTLSIRDLLKYTMKAPYTYISGLQILSELLPLPLPLQTREPLTK
AEESLAINTRKLWSAHLLPLHGALHNIIRTLSVTSCQPLQQILRKICWQMSDLAAPTATM
ITQCIMDILLEHMDAVAKDTKLGGEGDDTKVAMEKAVLATRGRFLNLLAYLLSQPAIKCT
MLRLMGPKGDDKYQDVLEKMLAILNQVSERPEHVQDQECIVSILQSLCDMEVTLTSGETS
LSLQEQVANALPTYDQLNLIIQALLEHIAHPNHKYDTVLPCIRALVMLTEHDYSFFLLKI
TFEKHKLALYRLLSRIKFKFSKDSSDCLSTFSTTLEFLRLLVSTDPADEDMPLTRTITLT
NQELREVVAWTQNLTNHPLVDLQKLLEDGLKEEETLDSLVDSVNSLISILKNDSPVKPKQ
DMTPPSLPEPEPLASLFNIRSTYTVTDPDDERLSSTFWQTTFEPDEPDLVQSDLEEMCRK
YCTDFNLEDEMKKAIGLSTVEELTKPKKLKDRRKSQEFITWRGRGMRRPFVAPMRGRGIA
RGLAAQANRHDPFRSRPPNTSRPPSMHVDDFMKLEKSGREQSPENNTQMRRDNEFSRGGR
GGRGFDRGRGFDRGRGRFFTPPGSFRRDVSSRGGRDGGDNSVYSNRSRPPFASQRSFNGR
GHDRQMSGERRDSRGGRFEPRGRGNW
>TRINITY_DN45025_c0_g1::TRINITY_DN45025_c0_g1_i1::g.25802::m.25802 TRINITY_DN45025_c0_g1::TRINITY_DN45025_c0_g1_i1::g.25802  ORF type:internal len:478 (+) TRINITY_DN45025_c0_g1_i1:2-1432(+)
YTGLCVKKVVRSGAVSAVSNAHLHAARAVHEIRVSPNIQVSGSVPDSPNAKDSLKSRPKN
FKCDICPYKTCKAKMLKFHLTCHTPQPGVKQVKCKYCPYYVNGSRLLTQHTNLHLKEFRS
ENRENIIDYPRTPVKSTTRRIPRSPAIPKRYRCEKCPYSTNSKNDFLYHKQFHRPKPTAD
FKCDYCDYWVTHRRLIKQHMKVHREHEGCNGYASETASPSKSEYSENSLVYDTVEIAAIK
QRIIASKITPSISQTPVVSPMKIASTCSVGGKRGFLRKDGGYRKVHKCHHCPYMNIRLRN
MKLHELMHGKRSASHPLMKCPHCDYYVGSKGLLAHHLKVHQPDYGVEFVGHERHDSVASE
DSEIDINIPMENKVDTLLEIARFKKYGCEKCPYATSKRSHFQRHVELHGSRQKCKCDFCD
YSVPTQNLLSQHTKLHFEPNQNLLAAQSILNLQFLPEMPADVALASMMANNDSKHPV
>TRINITY_DN45026_c0_g1::TRINITY_DN45026_c0_g1_i1::g.25791::m.25791 TRINITY_DN45026_c0_g1::TRINITY_DN45026_c0_g1_i1::g.25791  ORF type:internal len:376 (+) TRINITY_DN45026_c0_g1_i1:3-1127(+)
NLWAAGKPNCIMSLAGHTTPVEAVRFGHNEEMVVAGSMSGALKIWDLEEAKILRTLTGHK
SSIRSLDFHPYGDYAASGSLDCNIKLWDIRRKGCIYTYKGHTNAVNNIKFSPDGRWIASA
GEDGLIKMWDLTAGKVITDMRLHTAGVNAVEFHPNELLLASCSSDKTVKFWDLETFQLVC
STDMDACPVRCIYFNPDGSCLYAGIKDYLKVYGWEPAQCFDSVPLAWGDVIDITSGQNQL
IAASFSKTNVSTYVVDLKKIQPHGGVANQEGGHPAGNQAHPATSLTSSHGRKSFLTERPP
TQSSRQASVPKEDLAEPVSTSPDQEDRESVADIKDPQDYRDIFQPRSRIASFPEPEPVRQ
PAPAKKLAAPQKTQQ
>TRINITY_DN45026_c0_g1::TRINITY_DN45026_c0_g1_i2::g.25792::m.25792 TRINITY_DN45026_c0_g1::TRINITY_DN45026_c0_g1_i2::g.25792  ORF type:internal len:393 (+) TRINITY_DN45026_c0_g1_i2:3-1178(+)
NLWAAGKPNCIMSLAGHTTPVEAVRFGHNEEMVVAGSMSGALKIWDLEEAKILRTLTGHK
SSIRSLDFHPYGDYAASGSLDCNIKLWDIRRKGCIYTYKGHTNAVNNIKFSPDGRWIASA
GEDGLIKMWDLTAGKVITDMRLHTAGVNAVEFHPNELLLASCSSDKTVKFWDLETFQLVC
STDMDACPVRCIYFNPDGSCLYAGIKDYLKVYGWEPAQCFDSVPLAWGDVIDITSGQNQL
IAASFSKTNVSTYVVDLKKIQPHGGVANQEGGHPAGNQAHPATSLTSSHGRKSFLTERPP
TQSSRQASVPKEDLAEPVSTSPDQEDRESVADIKDPQDYRDIFQPRSRIDRSPSRNIEPF
QPPRDDASFPEPEPVRQPAPAKKLAAPQKTQQ
>TRINITY_DN45034_c0_g1::TRINITY_DN45034_c0_g1_i1::g.25785::m.25785 TRINITY_DN45034_c0_g1::TRINITY_DN45034_c0_g1_i1::g.25785  ORF type:5prime_partial len:137 (+) TRINITY_DN45034_c0_g1_i1:1-411(+)
PEWTNARSNAVWWTNGSSRPNEWWSHATITGSAVSDAARSDATRSRSYWQPDARSRFNAT
GSANDATSSSSRHDGKPDVGSRTNGKYGQSNSEPGIDGKPDAKPRGYGWSDTKFNEWSNA
KSRVNVNRIGSHVDLI*
>TRINITY_DN45035_c0_g1::TRINITY_DN45035_c0_g1_i4::g.25758::m.25758 TRINITY_DN45035_c0_g1::TRINITY_DN45035_c0_g1_i4::g.25758  ORF type:complete len:145 (+) TRINITY_DN45035_c0_g1_i4:235-669(+)
MLSAWSKQWLVTFNPLKTEAILFTSQKVRNPSLLFENIPVTFVENHKHLGLTISNNGKWH
AHIENIIQSASKILGMMRKVKFKIRRDSLNQIYISFIRPILEYASVVWDNCTCYEKDNLE
KIQHEAARIVTGTTRLISLSLIHI*
>TRINITY_DN45035_c0_g1::TRINITY_DN45035_c0_g1_i7::g.25759::m.25759 TRINITY_DN45035_c0_g1::TRINITY_DN45035_c0_g1_i7::g.25759  ORF type:complete len:145 (+) TRINITY_DN45035_c0_g1_i7:235-669(+)
MLSAWSKQWLVTFNPLKTEAILFTSQKVRNPSLLFENIPVTFVENHKHLGLTISNNGKWH
AHIENIIQSASKILGMMRKVKFKIRRDSLNQIYISFIRPILEYASVVWDNCTCYEKDNLE
KIQHEAARIVTGTTRLISLSLIHI*
>TRINITY_DN45038_c0_g1::TRINITY_DN45038_c0_g1_i1::g.25748::m.25748 TRINITY_DN45038_c0_g1::TRINITY_DN45038_c0_g1_i1::g.25748  ORF type:internal len:140 (+) TRINITY_DN45038_c0_g1_i1:2-418(+)
LNPDGVYLGNYRCSLMGFDLNRHWQEPSPWAHPTLYATKNLLMEYDRDEKLIVDFFIDLH
AHSTLMNGFMYGNTYDDMERYERQSVFPKLLCANAEDFSLANTNFNKDAVKAGTGRRTLG
GCLDDNSHCYTLEVSFYSY
>TRINITY_DN45041_c0_g1::TRINITY_DN45041_c0_g1_i1::g.25778::m.25778 TRINITY_DN45041_c0_g1::TRINITY_DN45041_c0_g1_i1::g.25778  ORF type:3prime_partial len:239 (+) TRINITY_DN45041_c0_g1_i1:2-715(+)
MTGVLTDDPKNIGFNARTDARSDIIQDNPWFSFPYPGQYGPFGFHGAAFVSCLIATLISV
LDSIGDYYACARVCRVPAPPSHAVNRGILTEGLCSFISGSVGCGHATSTYGGNIGAIGVT
KVASRQVFVFTGIIFILFGIFGKFSAIFITIPYPVLGGAIVVMFGIFFGVVISNLEVVNL
SSPRNIAILGLSVFIGLMIPTWVEKVKEPIHTGNISIDRIIAMLLGNPNLCGTIIAFF
>TRINITY_DN45041_c0_g1::TRINITY_DN45041_c0_g1_i2::g.25779::m.25779 TRINITY_DN45041_c0_g1::TRINITY_DN45041_c0_g1_i2::g.25779  ORF type:complete len:279 (+) TRINITY_DN45041_c0_g1_i2:2-838(+)
MTGVLTDDPKNIGFNARTDARSDIIQDNPWFSFPYPGQYGPFGFHGAAFVSCLIATLISV
LDSIGDYYACARVCRVPAPPSHAVNRGILTEGLCSFISGSVGCGHATSTYGGNIGAIGVT
KVASRQVFVFTGIIFILFGIFGKFSAIFITIPYPVLGGAIVVMFGIFFGVVISNLEVVNL
SSPRNIAILGLSVFIGLMIPTWVEKVKEPIHTGTKEERGIAAWQVGNDEDSSKLDPKLYN
EGYEVYSPLLPERILRWKIIKYVPFLPYRHNTVNANGV*
>TRINITY_DN45044_c0_g1::TRINITY_DN45044_c0_g1_i1::g.25803::m.25803 TRINITY_DN45044_c0_g1::TRINITY_DN45044_c0_g1_i1::g.25803  ORF type:internal len:237 (+) TRINITY_DN45044_c0_g1_i1:1-708(+)
LAAAPGEKLPYYPEPCHVFAPRAMTLSVMVDDKKFVSNIMRTDSAPYRTITVRDTMSDLP
EIKNGHKREEISYNSDTVSHFQRLIRGKQHQPVLRDHICKDMNPLVHARMQHIPLAPGSD
WRDLPNMEVRLSDGTMSKKLRYTHHDKKNGKSDNGNLRGVCTCAEGKSCDPMDRQFNTLV
PWCLPHTGNRHNHWAGLYGRLEWDGFFSTTVTNPEPMGKQGRVLHPEQHRVVSVRE
>TRINITY_DN45048_c0_g1::TRINITY_DN45048_c0_g1_i1::g.25788::m.25788 TRINITY_DN45048_c0_g1::TRINITY_DN45048_c0_g1_i1::g.25788  ORF type:5prime_partial len:288 (+) TRINITY_DN45048_c0_g1_i1:1-864(+)
QYEDLLMPVQFQKVDPPVKLKSIRECEYRDGDVLVCSFPKSGTHWTCNLVHFLLSTGPIE
TTPSITPHLLDLFSMKRIVSLPRPRVLVSHFKLGRLPREHIYKQGKMILLVRNPKDIAVS
YYLHSKKDKVQSSGTQSWDGFINGFLSGKVAYGSVFDYWDSWQEVIKLRNDLSILVVYYE
KLKTDCLAELRRIQAYLGVCNRDDRLHQIIRRCSLQNLKHDVDTGKTKTPLVDHSGTSIL
YRKGEIGDWRNHLTVAQNEAFDKVIRERLTDSMFKFQYEPSVPKHRL*
>TRINITY_DN45049_c0_g1::TRINITY_DN45049_c0_g1_i1::g.25777::m.25777 TRINITY_DN45049_c0_g1::TRINITY_DN45049_c0_g1_i1::g.25777  ORF type:5prime_partial len:281 (+) TRINITY_DN45049_c0_g1_i1:2-844(+)
VCHRLPAVKGQQKAPNDVIVYGSLFTAKQHVIFFGGDVQDYKENMEKNNPAYVNWDLETT
AHLLQSSFKDSAVLIIKPSVMFLNTFSIYRNFLDFDDEGKPEFGNDFRAFGHLTTLYKNV
LTGMMEMEKGPEEMTKKNDKDSKVMDTCNNVPIKIVGFSKGCVVLNQLMYELCAYRNIDS
FKGFLSQISSIYWLDGGHVGRSSAYITDEETLQLMVEWNKEFIVHVTPYQIKDPVRKWIG
KEEKKFVEKLKSLSGKITEYKHFMDEPGSIKNHFRVLTKV*
>TRINITY_DN45050_c0_g1::TRINITY_DN45050_c0_g1_i1::g.25771::m.25771 TRINITY_DN45050_c0_g1::TRINITY_DN45050_c0_g1_i1::g.25771  ORF type:internal len:279 (+) TRINITY_DN45050_c0_g1_i1:3-836(+)
TDDVHGGPILDYTSGLIIDHKTGLILSPSGKDRTQECNKNNKSNEQEDIVCAENVTDKQE
NENAIEESASKYSMPQKDNDIEEDGENEEEDCDIEEDGDNEEDCGMGGDCDNEEDGDIED
NQSNDDILIAVKIPNIKKHIGNEDEVEVNEIEKKMEVEDSFGSKDLHKGDKNSAEVDLVL
NESYTSEGFKEEQGTLASSSIDEKHVESMNGEQVSKALTDVPMSHLPKTVLKLLKDGHKV
VIKNSKLNKNFIWEKTESGYIGRPFERTIAKSKSKIEV
>TRINITY_DN45052_c0_g1::TRINITY_DN45052_c0_g1_i1::g.25789::m.25789 TRINITY_DN45052_c0_g1::TRINITY_DN45052_c0_g1_i1::g.25789  ORF type:internal len:298 (+) TRINITY_DN45052_c0_g1_i1:1-891(+)
SKPPSILEYLSYLLYFQGVVVGPLSFYTDYRDYGEGTDIKVTAEKNGVQNNNNKQSGGRP
SPYKVVLYKLCVTVFWMIIHFTMKPLYPEMKNADSVVIQTHGFLFRVWYMIISMLCCRAK
YYVAFTLGDAICNASGFGFNGYDEKGKAKWNLITNVNVLGIETATSPKMYIDNWNIQTAV
WLRHVCYDRIPVMKRFATFFLSAVWHGCYPGYYFTFISGAPFSDVARKMRRKIRPYFQKS
YSQRLFYDILTWICTHIIISYMVVPFTILHIRPTIAFYNNMYWCLHILCAVLLLILP
>TRINITY_DN45052_c0_g1::TRINITY_DN45052_c0_g1_i2::g.25790::m.25790 TRINITY_DN45052_c0_g1::TRINITY_DN45052_c0_g1_i2::g.25790  ORF type:5prime_partial len:280 (+) TRINITY_DN45052_c0_g1_i2:1-840(+)
SKPPSILEYLSYLLYFQGVVVGPLSFYTDYRDYGEGTDIKVTAEKNGVQNNNNKQSGGRP
SPYKVVLYKLCVTVFWMIIHFTMKPLYPEMKNADSVVIQTHGFLFRVWYMIISMLCCRAK
YYVAFTLGDAICNASGFGFNGYDEKGKAKWNLITNVNVLGIETATSPKMYIDNWNIQTAV
WLRHVCYDRIPVMKRFATFFLSAVWHGCYPGYYFTFISGAPFSDVARKMRRKIRPYFQKS
YSQRLFYDILTWICTHLIISYMVVPFTILHIRPTIAFYK*
>TRINITY_DN45053_c1_g1::TRINITY_DN45053_c1_g1_i1::g.25752::m.25752 TRINITY_DN45053_c1_g1::TRINITY_DN45053_c1_g1_i1::g.25752  ORF type:complete len:102 (+) TRINITY_DN45053_c1_g1_i1:83-388(+)
MLYLSCTHLSYCLHLYDTPLTMYTSQLCFKHQNFSYYTTLLCTCHIYHVHISVTIYIFMT
RHLPCTLHNHVVNIKTSHTSLHYCVHVISIMYTSQLLSTSI*
>TRINITY_DN45054_c0_g1::TRINITY_DN45054_c0_g1_i1::g.25750::m.25750 TRINITY_DN45054_c0_g1::TRINITY_DN45054_c0_g1_i1::g.25750  ORF type:internal len:117 (+) TRINITY_DN45054_c0_g1_i1:1-348(+)
LKLDWRKEADSLAGIGVRIYSVQCGSHSDADHFYADIANRTHGQHLKLSDFKNVFDFLMT
VCYKEKGADFFDTYEKEVRARSGPINKDLNNLFGNLRDAGPSGSSTVADATVSGVA
>TRINITY_DN45055_c0_g1::TRINITY_DN45055_c0_g1_i1::g.25782::m.25782 TRINITY_DN45055_c0_g1::TRINITY_DN45055_c0_g1_i1::g.25782  ORF type:5prime_partial len:151 (+) TRINITY_DN45055_c0_g1_i1:1-453(+)
KPCSVGTFIIRNSSDPNFLYTISLKTKRGPTSIRISYEHGRFSLDSDESSRSQMPQFSSL
MDLIDYYIRLTTRKSSENCRFLDKSGRKDLPILLKTPKLNSVPSLKHLARTTINKCFPVE
KGSDIPLAIERLTFLPRPLRSFLKEYPYIH*
>TRINITY_DN45058_c0_g1::TRINITY_DN45058_c0_g1_i1::g.25773::m.25773 TRINITY_DN45058_c0_g1::TRINITY_DN45058_c0_g1_i1::g.25773  ORF type:5prime_partial len:204 (+) TRINITY_DN45058_c0_g1_i1:2-613(+)
GMGQRWSTPSWPDEIFVVDCPRQKLFENIFMPSSVNDWLDTGELQAVEAVRDNDVAPGLL
LKLKTEDATAYIEWTRREYDVGGIGEKIRWNFYWIGRPPPPEDVSVPSSKNTHTWVKKEA
TVKYTAQFTLSDPPNAPGRTKVLRETFDYTHSATLRFPFWATHRYLIKPDHSRLKAAAET
MWKDGPTPSQVAMSTPWPWNVAE*
>TRINITY_DN4505_c0_g1::TRINITY_DN4505_c0_g1_i1::g.6584::m.6584 TRINITY_DN4505_c0_g1::TRINITY_DN4505_c0_g1_i1::g.6584  ORF type:internal len:180 (+) TRINITY_DN4505_c0_g1_i1:3-539(+)
NVSAPLESLKINVHGFPKGTQFSRGIITVNNTLTLEYSDFGAMNMTTPDMYSGNLTLKIE
VTQISQRGNVIRPGIMMVNVYPGIKTQPVETTTVQSGEKVTNVVIRIDVTIPSTDNLRTA
ATFEKYKNEANTMLNKYYLIAIGSGFVRVGILDLRDGSLVVDHNVITKTSDNVTQMLVI
>TRINITY_DN45068_c0_g1::TRINITY_DN45068_c0_g1_i1::g.25756::m.25756 TRINITY_DN45068_c0_g1::TRINITY_DN45068_c0_g1_i1::g.25756  ORF type:internal len:230 (+) TRINITY_DN45068_c0_g1_i1:2-688(+)
DTEIALGKTLQLNCRLKTRTLPSASYTWYKDDQEITKSNTKGLSIRNGAKGSRLQIRKAG
LSVAGKYECVAKNVGGSIKQQAVITISGVSRPEVPKRIMKSKEQKYGGTLKLTCKIKGGA
MPKPQFTWYKDGHEIRTDPRKGLTVKDRGNESRLRKKNALRSDGGKYTCIARNAGGEAIQ
TSEITIIDAPVKQVPCGPEDVGYCLNGGTCAVMVEIDYKFCSTVGSRGE
>TRINITY_DN45068_c0_g1::TRINITY_DN45068_c0_g1_i2::g.25757::m.25757 TRINITY_DN45068_c0_g1::TRINITY_DN45068_c0_g1_i2::g.25757  ORF type:internal len:133 (+) TRINITY_DN45068_c0_g1_i2:2-397(+)
DTEIALGKTLQLNCRLKTRTLPSASYTWYKDDQEITKSNTKGLSIRNGAKGSRLQIRKAG
LSVAGKYECVAKNVGGSIKQQAVITISGVSRPEVPKRIMKSKEQKYGGTLKLTCKIKEQK
YGGTLKLTCKIK
>TRINITY_DN45069_c0_g1::TRINITY_DN45069_c0_g1_i1::g.25808::m.25808 TRINITY_DN45069_c0_g1::TRINITY_DN45069_c0_g1_i1::g.25808  ORF type:internal len:385 (+) TRINITY_DN45069_c0_g1_i1:2-1153(+)
VCESCNARAVQGQKAANAEVWCQNCKVAFCDGCIKAHNVIKACRDHVVLSLKDIHVNPLQ
SIQNTKREIPCSEHIDKVLEFYCLDCRVTICSTCVAVNHRRCEMVETCADSATKLKPETD
GVLKDLDTQEISMTEWQQEHTREIEELEENRTQLIKEIKSVRKNIDHHLATLEQSALQEL
DTKHSNAVQEVKERLDEIEGLKKNLENTNRFLRHLMKYGSDSEFLSVFDKVKQQIMEMNT
GINRRKIAKLLFRYKFAIDGNLGRLFELKQIGKIVDVIDMNKDSFPVNGENGLGPPSPVR
RSSIKRTGTFRVDKATEQQEVERQQQLQQQQKLQQQQQQQQQNTPQQQQQQQKLQQQKQL
LKQQHTPTKSASRGSLSTASPSNS
>TRINITY_DN45073_c0_g1::TRINITY_DN45073_c0_g1_i1::g.25799::m.25799 TRINITY_DN45073_c0_g1::TRINITY_DN45073_c0_g1_i1::g.25799  ORF type:5prime_partial len:181 (+) TRINITY_DN45073_c0_g1_i1:2-544(+)
SLMDVFVSMTENSPPGSPRQDNPGSPGLLGDLGRNSPNKMNGISMTNNSAVTNDPQDDQP
NLLQQPLAMGYYLSTVETGPLPRWFWSSCPENEQSPVKCFKSALHVHVSTNQDDFMHQTS
ARNTHPLDSNLTCDVLRFVLEKYNALSWLTFDPSKNDRQTCLPIHFNVLMQMYHAMNAYI
*
>TRINITY_DN45073_c0_g2::TRINITY_DN45073_c0_g2_i1::g.25801::m.25801 TRINITY_DN45073_c0_g2::TRINITY_DN45073_c0_g2_i1::g.25801  ORF type:internal len:146 (+) TRINITY_DN45073_c0_g2_i1:3-437(+)
ICFGRIGHGELKGWSGLLSKKNIQRCSRRMRDMCTQCSYQSDGEHPVIVSACLTSFEQQT
SFGIMPDCVNPEEKQGSNCPLQTPRDASCSHILVFPTSATAQANSHQIQLDSTGGIDLGG
HNLDIGVDFSDTNIISDFENNTDDF
>TRINITY_DN45074_c0_g1::TRINITY_DN45074_c0_g1_i1::g.25751::m.25751 TRINITY_DN45074_c0_g1::TRINITY_DN45074_c0_g1_i1::g.25751  ORF type:complete len:471 (+) TRINITY_DN45074_c0_g1_i1:242-1654(+)
MAAVTAIPAFFTEYYMESTGMAKHDRQEMVIERYLRHLQSSVEISRKGHSQAIGALPKFM
LQGKLRSVLGGLVLATKITEKELKWAESRSDAVKAIMSVCSTVGIQTDGDPTQVLCSANI
GEVYEAFLCAMNDYTLDSRGDVGAWVREASMTGLKEVTSLVIGTQPDLLQPPVCEHIFKC
LIQQSCEKIDRTRAHAGNVFAKLLYHNPAVPHVPNRPELEKVFPETEISRINWAAPADTF
PRFTQLLSCSTYTYSVLLGLTVSVGGLTESLVKHSSTSLHTYLRNKDLSELTRLTGVITQ
IFKDYQKIDRVSLPMLKMLDQLLAKGCFDSLIEEDSHTFPMEVLTLVKKEIAKSGDPQKL
LASADVFCGLLQFPGEVRTKCLTSLSIFLCHRYPRIRKTTANKLYEVLVTYDDIAPVENL
DDIMTILSETLWDNDVEEVRPIRNKVCELLDIPAPVMIKKMEPVTSGSQL*
>TRINITY_DN45078_c0_g1::TRINITY_DN45078_c0_g1_i1::g.25755::m.25755 TRINITY_DN45078_c0_g1::TRINITY_DN45078_c0_g1_i1::g.25755  ORF type:3prime_partial len:273 (+) TRINITY_DN45078_c0_g1_i1:57-872(+)
MEEFKHAYLRLCKEHGLEPQDCVVNQLKSLEHSSKKGKLVLTLSTNSLTAKTCAILGKII
AADHIFIEYKFADCMLSEDAVKGLCHGFSRNTYCRKLDLKGNNIRGPAAESLGKMLRHNK
SILSLCLEWNALGMLDNAFTIFCEGVAANSCLQALDLRNNQISHDSAAELCRALKQNSSI
KALDLRWNNVGLLGGRAIVEMLQTNKVVTRMELAGNNIPADILSAIETALSQNQDRALIT
DDHKKKTSLLTKHLHHIEREKVTQMDELMGTI
>TRINITY_DN45082_c0_g1::TRINITY_DN45082_c0_g1_i1::g.25775::m.25775 TRINITY_DN45082_c0_g1::TRINITY_DN45082_c0_g1_i1::g.25775  ORF type:internal len:294 (+) TRINITY_DN45082_c0_g1_i1:1-879(+)
SIPVSYTHLDVYKRQEPKYGGMDGCKLDRKFIYSRFKPLRTFKESEDDGFSCCTFANLQT
TQQYLMLGTYAGNLKLINTQSAEETGSFHCHTSPVTHCEHSRDGKIVITASSYGIMYSSA
VWSWGAETLDNVFNFEDHHVEFSRHVQDRLIGTKDEIANIYDIVTGERILRLYDADKANN
YKANRAMFNPTDDLVLNDGVLWDVRSGKSIHKFDKFNQYISGVFHPMGLEIVINSEVWDI
RSFRLLHTVPALDQCQICFSHMGDIMYATRIDEELDHESDRHNPYGSTFRTFD
>TRINITY_DN45084_c0_g1::TRINITY_DN45084_c0_g1_i2::g.25798::m.25798 TRINITY_DN45084_c0_g1::TRINITY_DN45084_c0_g1_i2::g.25798  ORF type:5prime_partial len:102 (+) TRINITY_DN45084_c0_g1_i2:1-306(+)
VYSVCVYSINICTHVCVHYVYICTHLCMYIPYIWIYSMYMQYTFIHTLVDVYSIYKKTSM
NTPTFNSVILYMYQSIFVQSSIYVQTLLFLNPQLNPPWLND*
>TRINITY_DN45085_c0_g1::TRINITY_DN45085_c0_g1_i1::g.25804::m.25804 TRINITY_DN45085_c0_g1::TRINITY_DN45085_c0_g1_i1::g.25804  ORF type:5prime_partial len:170 (+) TRINITY_DN45085_c0_g1_i1:1-510(+)
HNCYLFKCEESSLCVFAEHSNYLMSSISKAAHASHSFTPGGATYSHENELQNLGSHDTKT
DTVLPTTTQLVPKPAKQKPGLADFCESYESECADPHAECLMKECTCRVGYHEKHKTCRKH
CREDEFECEQYRPEERQCVHKDYVCDRTNDCMDGSDEYGCPEKDKTGLE*
>TRINITY_DN45085_c0_g1::TRINITY_DN45085_c0_g1_i2::g.25805::m.25805 TRINITY_DN45085_c0_g1::TRINITY_DN45085_c0_g1_i2::g.25805  ORF type:5prime_partial len:368 (+) TRINITY_DN45085_c0_g1_i2:1-1104(+)
HNCYLFKCEESSLCVFAEHSNYLMSSISKAAHASHSFTPGGATYSHENELQNLGSHDTKT
DTVLPTTTQLVPKPAKQKPGLADFCESYESECADPHAECLMKECTCRVGYHEKHKTCRKH
CREDEFECEQYRPEERQCVHKDYVCDRTNDCMDGSDEYGCPEKDKTGDRPSQTRPYNDKD
TKVGVKTKPQGDKPVVTEPPTKTLPPTEPSKVIVPETVKPTAVKPTEAPDVPKTDETVDE
SQTPTDTDQTDTDTDKSVDTEPVNSESTADQSTDDKDSKISNISSTDSSGKAKDAGSYNF
LNVDNVEVESFTDSSQGPVVALALGLAITMMLLIFVGCRLRTVKRRLRKGRTLHSNEADY
LINGMYL*
>TRINITY_DN45086_c0_g1::TRINITY_DN45086_c0_g1_i1::g.25767::m.25767 TRINITY_DN45086_c0_g1::TRINITY_DN45086_c0_g1_i1::g.25767  ORF type:5prime_partial len:119 (+) TRINITY_DN45086_c0_g1_i1:1-357(+)
NNQSIKTRDVYKRQPRGELCCLLTTLVYFKFFSVLQKGKFGLFGHKRSKSETEADGFICP
LDLALPLDKLKTSALQYQEKEQDTKAAKEIGAFSKEITSLTHELGKESYFDSVPTSNV*
>TRINITY_DN45086_c0_g1::TRINITY_DN45086_c0_g1_i2::g.25768::m.25768 TRINITY_DN45086_c0_g1::TRINITY_DN45086_c0_g1_i2::g.25768  ORF type:5prime_partial len:163 (+) TRINITY_DN45086_c0_g1_i2:2-490(+)
SEYAPNLRGSGVHGALMVLESRFNAELFAQLLSIPNNKTLLRRHLNTHFVSLIGNEIQIK
KREQESSAGYVPLVPNTKVKKGKFGLFGHKRSKSETEADGFICPLDLALPLDKLKTSALQ
YQEKEQDTKAAKEIGAFSKEITSLTHELGKESYFDSVPTSNV*
>TRINITY_DN4508_c0_g1::TRINITY_DN4508_c0_g1_i1::g.6574::m.6574 TRINITY_DN4508_c0_g1::TRINITY_DN4508_c0_g1_i1::g.6574  ORF type:internal len:148 (+) TRINITY_DN4508_c0_g1_i1:3-443(+)
EKEHQTETEKLQKAKEMQKQLLLQKNQDNESHYENTADPLFSHKESTPLTDIADNSIKTQ
PQSNNAKAAPKEKEKQTTKDNKIDNSKSNNNNNHNNNYSKPAKQEPVEKSNKLVKEVPGG
SKYVYTKKQQKDREERRVGKECGWGGG
>TRINITY_DN45090_c0_g1::TRINITY_DN45090_c0_g1_i1::g.25762::m.25762 TRINITY_DN45090_c0_g1::TRINITY_DN45090_c0_g1_i1::g.25762  ORF type:3prime_partial len:251 (+) TRINITY_DN45090_c0_g1_i1:103-852(+)
MSAEYPSSDERIRALRESLDHVIIAFLCLLALFRASTLNPGRVPLVDESVAESQGWEVCP
HCSRLRPCRAHHCSRCQQCVLKMDHHCPWINNCVGEANHHVFLLLLLYAFLFSCNTFVAL
MFHYWIWPKCQKCDHDSFREHYGIWFEYLSTVMSTMMGLFMFGQIIIHHFNIIQNKTTLE
KMKEEQQSLINVSVIGKSVSYIRFCFDFWFGSFFTCDGIQSAYIGYSELFGTRIPLLWLL
PCRRRRSKIL
>TRINITY_DN45090_c0_g1::TRINITY_DN45090_c0_g1_i2::g.25763::m.25763 TRINITY_DN45090_c0_g1::TRINITY_DN45090_c0_g1_i2::g.25763  ORF type:3prime_partial len:227 (+) TRINITY_DN45090_c0_g1_i2:103-780(+)
MSAEYPSSDERIRALRESLDHVIIAFLCLLALFRASTLNPGRVPLVDESVAESQGWEVCP
HCSRLRPCRAHHCSRCQQCVLKMDHHCPWINNCVGEANHHVFLLLLLYAFLFSCNTFVAL
MFHYWIWPKCQKCDHDSFREHYGIWFEYLSTVMSTMMGLFMFGQIIIHHFNIIQNKTTLE
KMKEEQQSLINVDGIQSAYIGYSELFGTRIPLLWLLPCRRRRSKIL
>TRINITY_DN45090_c0_g1::TRINITY_DN45090_c0_g1_i3::g.25764::m.25764 TRINITY_DN45090_c0_g1::TRINITY_DN45090_c0_g1_i3::g.25764  ORF type:internal len:293 (+) TRINITY_DN45090_c0_g1_i3:2-877(+)
SDSILVTKVPCLGRLHFVRDRNGILMLSGIVVYWLYGMWSSCYLILMPHYQDGHLADVFI
YYHVIIAFLCLLALFRASTLNPGRVPLVDESVAESQGWEVCPHCSRLRPCRAHHCSRCQQ
CVLKMDHHCPWINNCVGEANHHVFLLLLLYAFLFSCNTFVALMFHYWIWPKCQKCDHDSF
REHYGIWFEYLSTVMSTMMGLFMFGQIIIHHFNIIQNKTTLEKMKEEQQSLINVSVIGKS
VSYIRFCFDFWFGSFFTCDGIQSAYIGYSELFGTRIPLLWLLPCRRRRSKIL
>TRINITY_DN45090_c0_g1::TRINITY_DN45090_c0_g1_i4::g.25765::m.25765 TRINITY_DN45090_c0_g1::TRINITY_DN45090_c0_g1_i4::g.25765  ORF type:internal len:269 (+) TRINITY_DN45090_c0_g1_i4:2-805(+)
SDSILVTKVPCLGRLHFVRDRNGILMLSGIVVYWLYGMWSSCYLILMPHYQDGHLADVFI
YYHVIIAFLCLLALFRASTLNPGRVPLVDESVAESQGWEVCPHCSRLRPCRAHHCSRCQQ
CVLKMDHHCPWINNCVGEANHHVFLLLLLYAFLFSCNTFVALMFHYWIWPKCQKCDHDSF
REHYGIWFEYLSTVMSTMMGLFMFGQIIIHHFNIIQNKTTLEKMKEEQQSLINVDGIQSA
YIGYSELFGTRIPLLWLLPCRRRRSKIL
>TRINITY_DN45091_c0_g1::TRINITY_DN45091_c0_g1_i1::g.25769::m.25769 TRINITY_DN45091_c0_g1::TRINITY_DN45091_c0_g1_i1::g.25769  ORF type:complete len:380 (+) TRINITY_DN45091_c0_g1_i1:97-1236(+)
MFLQLVIFAFNCVVIVTCQILPQQNDSSCCASEMLQLKNRTEFLEVKLNAEIAKREKLER
EIQLKNDLTQFLQRDVLRMNETLNEERASRLHLDTRLQGLEQTLCGLQSTLGEDREARAQ
IASDVKLLENRLASDISAVITSVMSMNQTVLVVHSDTTKLQTELFQLGGRSSSMLNDLFN
ITGMVNHLNTVIPKTVSQQQGLIQNVSKQQSSLSSQQQTLNNLKTQIQILQTSFVTLSNV
TAQSNTTSPDKQEILFSATGASATSNLQTFAPVFRKVITNIGHAFDATKSLFTCPIKGNY
FITATIQKEEENVSLQCWIRRNGSPLMLIKALDTFPGTPASASNSVILNLNPGDRIELSQ
CSGDSGFLPEGTSFSGTLL*
>TRINITY_DN45091_c0_g1::TRINITY_DN45091_c0_g1_i2::g.25770::m.25770 TRINITY_DN45091_c0_g1::TRINITY_DN45091_c0_g1_i2::g.25770  ORF type:complete len:269 (+) TRINITY_DN45091_c0_g1_i2:81-887(+)
MLTKKARAQIASDVKLLENRLASDISAVITSVMSMNQTVLVVHSDTTKLQTELFQLGGRS
SSMLNDLFNITGMVNHLNTVIPKTVSQQQGLIQNVSKQQSSLSSQQQTLNNLKTQIQILQ
TSFVTLSNVTAQSNTTSPDKQEILFSATGASATSNLQTFAPVFRKVITNIGHAFDATKSL
FTCPIKGNYFITATIQKEEENVSLQCWIRRNGSPLMLIKALDTFPGTPASASNSVILNLN
PGDRIELSQCSGDSGFLPEGTSFSGTLL*
>TRINITY_DN45092_c0_g1::TRINITY_DN45092_c0_g1_i1::g.25749::m.25749 TRINITY_DN45092_c0_g1::TRINITY_DN45092_c0_g1_i1::g.25749  ORF type:complete len:174 (+) TRINITY_DN45092_c0_g1_i1:181-702(+)
MSVNIHGNILTEGSLYPPEVMSGAFQDGYIDDSFNGNVLPSSRNGPSQNKRRRLSDGMEN
PNDGLMVRGRTFLPIRGGNEVFSTDEWKSSGTALFSPIRQDLYINLSKYDQISAAQGSFY
TADDSGNFETSLIGHVIHLWRYDKLKRKQYISQSFLFTNNQEFLNIQAFLQNI*
>TRINITY_DN45093_c0_g1::TRINITY_DN45093_c0_g1_i1::g.25797::m.25797 TRINITY_DN45093_c0_g1::TRINITY_DN45093_c0_g1_i1::g.25797  ORF type:5prime_partial len:181 (+) TRINITY_DN45093_c0_g1_i1:2-544(+)
REEVTPYAPLQIDIESDHRVPASPPHKSESVDSNPSYVSRRNLETIVEAIRHLEGGEAND
DQKLQADLIPESCVRHPNSIQQCEESEKDSSIMSDQEDVKSECSGRDSPLNHHHFVKLQS
AQNLQHVSQVSPLSSRLTSTKVVVTSSSYTEKYPAVTHVLQGNVSQPQYFYRPGVIVQKS
*
>TRINITY_DN45094_c0_g1::TRINITY_DN45094_c0_g1_i1::g.25776::m.25776 TRINITY_DN45094_c0_g1::TRINITY_DN45094_c0_g1_i1::g.25776  ORF type:internal len:161 (+) TRINITY_DN45094_c0_g1_i1:2-481(+)
ASLPDVLNDLADETTNTDLFTAELDVVINILDTAANITKERPGGYTQQEAIDETGSVIKV
ASNLINETHKETWIRRIEEKNEGAMDIPVVVEEYLRAIANQLDPYKNETRTFTTPNIYAE
VGSGKRSGTKSPYVFPDRSNRIPDLVKESSTGISIPSASF
>TRINITY_DN45097_c0_g1::TRINITY_DN45097_c0_g1_i1::g.25793::m.25793 TRINITY_DN45097_c0_g1::TRINITY_DN45097_c0_g1_i1::g.25793  ORF type:internal len:169 (+) TRINITY_DN45097_c0_g1_i1:1-504(+)
GKDDPSTSPTPPPPSYDEAIAAPDYRLDTSADQTDDSQPADERDPAEEGHGEAEGLSPDE
VAVVLKMQADRDSYLPERRGSYEEAMEMRYRNSLKIDSGASNSNADKYISNSEIARDPEP
RRVSRHISLTSVEEARSPPSENDYVCTSCGPLNGLMTDICEYNHNLSR
>TRINITY_DN45097_c0_g1::TRINITY_DN45097_c0_g1_i2::g.25794::m.25794 TRINITY_DN45097_c0_g1::TRINITY_DN45097_c0_g1_i2::g.25794  ORF type:internal len:162 (+) TRINITY_DN45097_c0_g1_i2:1-483(+)
GKDDPSTSPTPPPPSYDEAIAAPDYRLDTSADQTDDSQPADERDPAEEGHGEAEGLSPDE
VAVVLKMQADRDSYLPERRGSYEEAMEMIDSGASNSNADKYISNSEIARDPEPRRVSRHI
SLTSVEEARSPPSENDYVCTSCGPLNGLMTDICEYNHNLSR
>TRINITY_DN45098_c0_g1::TRINITY_DN45098_c0_g1_i1::g.25774::m.25774 TRINITY_DN45098_c0_g1::TRINITY_DN45098_c0_g1_i1::g.25774  ORF type:internal len:141 (+) TRINITY_DN45098_c0_g1_i1:1-420(+)
KWLKFMSGPKHLELLGMLVVLVIILELFYWCRPRVQGLVNKMNIYRPQLAKFLAKNKLER
KDSSNPGTPKRMSGLRNEICVIFFQRESANTVFLNLCEGMLRHLEGVKVAAKPYYAVFSH
EDLRSMPHVRLYVIIVDMET
>TRINITY_DN45103_c0_g1::TRINITY_DN45103_c0_g1_i1::g.25772::m.25772 TRINITY_DN45103_c0_g1::TRINITY_DN45103_c0_g1_i1::g.25772  ORF type:internal len:206 (+) TRINITY_DN45103_c0_g1_i1:1-615(+)
LCKVFNESENPDSPNAFTQVLHFLYKNINEKSSAFNSWFHEERKEKESDTDVTEVTQFSK
QLETLVSNILMVVQRLNKHHVTMDIEGTIADQETDEVEDEIQDGHLMKMLLDKLHQGKEL
TDCTNIVGMLSSLVQEMVKERDCSTSETMTHVLHRCVPLVHQYRDILHHQLVSNIATERI
MGKMLSVLLRLFTDLAIKGFCIPPE
>TRINITY_DN45104_c0_g1::TRINITY_DN45104_c0_g1_i1::g.25761::m.25761 TRINITY_DN45104_c0_g1::TRINITY_DN45104_c0_g1_i1::g.25761  ORF type:internal len:205 (+) TRINITY_DN45104_c0_g1_i1:3-614(+)
SAIGDENKELEDTNSEVQELSEKINNETNGTFVSAPAICYDNVEIKVVDIPDDDDLFDFL
KPDPTKASDDTSSPNCLDEVSNKSESFEKQTEKDIQKRELYRYLTESDPTQLRSQEVTPY
HSGDEHESGSSPSDSDSSDGFHSLSSEHETTNKSQEHEEMKLPDTHFHPPEEDISPKEPH
RLRKKPGRKPNPNKQPKTVKPKKV
>TRINITY_DN45107_c0_g1::TRINITY_DN45107_c0_g1_i1::g.25909::m.25909 TRINITY_DN45107_c0_g1::TRINITY_DN45107_c0_g1_i1::g.25909  ORF type:5prime_partial len:151 (+) TRINITY_DN45107_c0_g1_i1:3-455(+)
LEQVGFSSRKVNRHVDFPFVLDIASYCSSLTQGVKPGQKKILYSLYGVVEHSGRLTSGHY
TAYVKVRPNIGTLNNFLNKHNVTLKEYLHKYAQGVLNGEHRDVDDTDDVNTEGLVAPGRW
YHISDSRVNEVTEASVERAQAYLLFYERIY*
>TRINITY_DN45107_c1_g1::TRINITY_DN45107_c1_g1_i1::g.25910::m.25910 TRINITY_DN45107_c1_g1::TRINITY_DN45107_c1_g1_i1::g.25910  ORF type:internal len:201 (+) TRINITY_DN45107_c1_g1_i1:1-600(+)
PLTVITSGVCTFSLGQKSLSSLSRELSGLSVNVYVCDNISEITTSSQNAVTDIGGVKTTD
SKTENGVNGIKSHDGTEASTVQCKLTSTQANCPASKHNKTKELQKEGQRRSINTLADRYH
VTSGECSIESCLHQFTAAELLTGNNKFGCKNCTKQKYKNHPNKDKKEMVYSNANKQYLIF
QPPAVLTLHLKRFEQVGFSS
>TRINITY_DN45108_c0_g1::TRINITY_DN45108_c0_g1_i1::g.25884::m.25884 TRINITY_DN45108_c0_g1::TRINITY_DN45108_c0_g1_i1::g.25884  ORF type:internal len:225 (+) TRINITY_DN45108_c0_g1_i1:1-672(+)
SSSTSGTPRKIRTPKTPKNKYSIPRKYQIVPKPTPWIIMDPSKKKNFICDDPPDPSYREL
KTPRPPASGRTPRQSTAKSRATVTSNDRFVISPYTTSSVTAGELNTIVERVRKPTHASKG
GVDLQEKYRNKDYVYGSRNCTPDIDHIAKPTVASRGGKDIAEKFENKDYVYGGRAVTPEI
LDGIVTRITKSTVASTGGEGKQRSYTDFVYGDQTVTQDEMKDIV
>TRINITY_DN45109_c0_g1::TRINITY_DN45109_c0_g1_i1::g.25913::m.25913 TRINITY_DN45109_c0_g1::TRINITY_DN45109_c0_g1_i1::g.25913  ORF type:internal len:742 (+) TRINITY_DN45109_c0_g1_i1:2-2224(+)
SGKSYTQGQTWQDGCQYNCECVDAMSGQYRCTERCPVYPNIPSYCRMVTSQSDACCKVPE
CITLPTPQPNPYNTPAPQPGVSTLRPPVIVNTPAPGHPTAVPQPGHATPAPVTQKPTPIP
RQVCIMSGKQYTQGQRWNDGCDRICVCDDGMTGHYTCDDRCKRYNTIPQGCTMVPDPADP
ICCQVPQCIQVPGTNGVPTPGPTDKPQIYTNAPHAVVTGTGTPPTPAPVTTVAPQPGVST
LAPQPVTAAPATTPKPKVCVYKGVTYLQDQRWQDGCVYDCICNDGMTGRYTCTARCGSYP
NLPRQCHLTRDPKDYCCYVPECDWNKPTPNPYVTPKPQITAAPQPGISTVAPQPGVHTVA
PNPNPTNAPKAFCVMNGITFQQGQSLRDGCSQICRCDDADTNYYNCYDRCPNYPNVPAGC
IMVTDPNDACCQIPECNVIPTPAPSVTQAPVPHPGVNPTLAPGVNPTPAPGVNPTPAPGV
NPTPAPGVNPTPAPSPIPTAVPGIISNKPDPTRPTTQRGFCVYNGIKYTTGQTWHDGCTY
NCICLDDMTGQYKCTERCPRYPSIPTYCVMVEDPNDRCCKTPSCPGLTPTLAPNQTPAPI
PNFTPAPGTPGPHINPTPAPGHPTPATGTQAPNPHGQPTPAPVATPQPSPIPKNVCIMSG
KAYTQGQRWYDGCKQICVCDDGVTGHYTCNQRCATYNNIAPTCVFVPDPSDPDCCQIPKC
ITPGSVTPKPVVGIHTGGGPQ
>TRINITY_DN4510_c0_g1::TRINITY_DN4510_c0_g1_i1::g.6579::m.6579 TRINITY_DN4510_c0_g1::TRINITY_DN4510_c0_g1_i1::g.6579  ORF type:5prime_partial len:121 (+) TRINITY_DN4510_c0_g1_i1:2-364(+)
QKSGLTEAVRNSDVSLVEAESRMLKFVQQYTIRGRAPLAGNSVHADKMFLNKYMPDFMAQ
LHYRIVDVSTIKELCRRWYPEVFKKAPKKKFSHRALDDIKESIEELKFYRKNVFLPTDTS
*
>TRINITY_DN45113_c0_g1::TRINITY_DN45113_c0_g1_i1::g.25872::m.25872 TRINITY_DN45113_c0_g1::TRINITY_DN45113_c0_g1_i1::g.25872  ORF type:5prime_partial len:459 (+) TRINITY_DN45113_c0_g1_i1:1-1377(+)
ILQSAGGKYDVEAMNEAAWQSAQSQLIPCDRCGRRFATDRLPVHQRSCKGTGKGGTKPPP
QKPGGSSPVGPVVGPGVKREGTFTSDNPHPPKSIVPPGPKFALCYICGRKFGTKSIAIHE
PQCLEKWKLENDKLPKHQRRPLPKKPETVGGSGAYDVDAMNEAAWKSSQAQLIPCENCGR
RFAPDRLPVHQRACKPKDGSAPKGGPGMAGGGANMGMGLGNLGGPKPPKGGAQGGPRTVV
CYICGREFGSKSIPIHEPQCLEKWKVENAKLPREQRRPLPKKPTGPVSREEMNEAARENA
KAQLIPCPNCARRFASDRLPVHQRSCKPKNGGSGGGGAGGAPPPAKAPVIKRPPTMVCYI
CGREFGTMSISIHVPQCLEKWKIENCKLPKSQRRPEPVKPEVRKIGAKGSYDVDAMNEAA
YQSAMSNLVPCPNCGRTFNPDRLPVHQRSCKPKPKPDE*
>TRINITY_DN45115_c0_g1::TRINITY_DN45115_c0_g1_i1::g.25867::m.25867 TRINITY_DN45115_c0_g1::TRINITY_DN45115_c0_g1_i1::g.25867  ORF type:3prime_partial len:167 (+) TRINITY_DN45115_c0_g1_i1:85-582(+)
MSLSPFNVLYQTSYLCPHSITYNLHLCPCPHSISYIIPFYLCSYSIPLYLTFKSLSHLIT
YFVPLSLYPIQYLISHLYIYVPNQFFVSYHYVFVVPIRLFISHFYVCVPNSISYITPLFV
CSHSILYTLRLYLCPHSIPYIYLYVFVPIQFRIPYLYAVVPMQFRI
>TRINITY_DN45117_c0_g1::TRINITY_DN45117_c0_g1_i1::g.25893::m.25893 TRINITY_DN45117_c0_g1::TRINITY_DN45117_c0_g1_i1::g.25893  ORF type:3prime_partial len:237 (+) TRINITY_DN45117_c0_g1_i1:203-910(+)
MANIMTIAWYHDFEFENGTINKGTDKSEKEISDENKIKRLKMLKERKEIMVGKQILLWDY
SAESVYVSLPEPYYSNGNTTKSTRSTFYSIHDLGNTYSVSWHNDLMVTHMATFEADGVSI
EEYDNNHRKMSDAPSSNLWILTNDSRVMEVLNGGSLDRTIYLNAIFETNVTVTSKLSLIR
HNDSSADILVFAIKVPTETSEASFNIIKRFLPNDYGNGTFVVAMDTTMHQCDILWM
>TRINITY_DN45117_c0_g2::TRINITY_DN45117_c0_g2_i1::g.25894::m.25894 TRINITY_DN45117_c0_g2::TRINITY_DN45117_c0_g2_i1::g.25894  ORF type:internal len:107 (+) TRINITY_DN45117_c0_g2_i1:2-319(+)
DVTGSDGVSLVHYDMDGKKYPVITCQGMEPIFSMQLVGTMFLLMVSEHGCLSVRDTNAIP
IASIFLDATIKNTNGTFLPVSQPVVNGQRFYLLTEFVPRSDNGYFQ
>TRINITY_DN45120_c0_g1::TRINITY_DN45120_c0_g1_i1::g.25883::m.25883 TRINITY_DN45120_c0_g1::TRINITY_DN45120_c0_g1_i1::g.25883  ORF type:complete len:266 (+) TRINITY_DN45120_c0_g1_i1:209-1006(+)
MLTVVINFIFFINLVRVLYTKLSESPCPEVKKYKYRKLTRSTLFLIPVFGVYYILFTLPI
HNLSDTVEFVMLFIEMFFNSYQGFFIALVLCFLNTEVKTEIRKAWRRRDFRRGSGHAALN
TAAFRSQHVNSTSMHANGIRIHITAEKHELTCTANGKAHTAPECEETPFLTEVSEVQHYK
SDNDINHEIMNHNDPSSGVVGGDTHKDMKQDIQSLDNYEKTERDSPKHGREKSKLDCSCI
GDSNCNNPVIHGPIECAIELTEHVT*
>TRINITY_DN45122_c0_g2::TRINITY_DN45122_c0_g2_i1::g.25902::m.25902 TRINITY_DN45122_c0_g2::TRINITY_DN45122_c0_g2_i1::g.25902  ORF type:internal len:720 (+) TRINITY_DN45122_c0_g2_i1:1-2157(+)
AVLNFFSEVSSQPVMKDWLGGADGNIFWPVLLTMLCNTPLHSPISVSAFPQKFELITAEE
RTSIETASVSFFNNVISCHIPNQMLFAKVYYDVIKEQGSASKAGLGICPLSGFTRRLFLQ
VLLEDEKMLVAFRAAPQQYRLHIPTSANFLQHPHFGAGRRFRTTVVNMHMTVGELVHKVS
DTPSLAAQLLECQNDKKSDELKKETSQIGLELVENIYAANTVESGTLDTEGIASKTTTFK
STLPPRPPTRRDRYTSDQLSKQFGVPVLSLYHKLISNKSLPSDMTLSQLLQVLQQRGLAQ
GQNVLDFLLQLQAVKESVPDLSDDPDEVPDDVLLTSSPFPTALQIFASVGGLTLLAEHLP
LLYPEISRQITTSDTNETSNGTGATDPSQDWVTVDSTPEDFYELYEPMSPAPQSSRGHNL
GNPSIPPHSLVACGLFLRLPGYAEVLLKERKKAQCLLRLVLGVTDDGDGCHILTSPLANS
LPTLPFIVLKSLFDTSPLTTDDGVLLRRMCLEIGALHLILACLSVLSHHPPRLSLPGFQQ
EAHTILSAMQTPTTTTTTTQVTYTSEEKSQQYWAKGTGFGTGSTTSSWDAEQALVRQRSE
EEHVTCLLRVLASYISPSGAMLENMESESYETQSEKVLLPDIVPDMLSQSCLIPALSSYL
RNDSVLDMARHVPLYRALLQLLRGIAMCPSLIMLLLPFDKDNNGDTAAAVGELLEKMRE
>TRINITY_DN45125_c0_g1::TRINITY_DN45125_c0_g1_i1::g.25873::m.25873 TRINITY_DN45125_c0_g1::TRINITY_DN45125_c0_g1_i1::g.25873  ORF type:internal len:306 (+) TRINITY_DN45125_c0_g1_i1:2-916(+)
PGFAGHVPRAITRLYPNATVSRLSDWGKFNDTYCCTYLLDFQDPLFQQIGTKFIQAMQDE
WGTDHIYNCDSFNEMDPKSSDVTYLRNAGKAVYRAMTAADHDAIWLMQGWLFSHNPNFWH
PSQIKAFLTSVPKGKMIVLDLYAELLPIYTSTRSFYGQPFIWCMLHNFGGTMELYGIADS
VNKGPFVGRNFPNSSMVGTGLTMEGIFQNEAIYELMNENAIATAPRNLTEWFTEFPTNRY
GQYNEDVVQAWQLLKGSVYNNTDGLRDHNGHVTPTYRPDIHVHKPDIWYQPVDLFKAWGL
LVEAS
>TRINITY_DN45125_c0_g1::TRINITY_DN45125_c0_g1_i2::g.25874::m.25874 TRINITY_DN45125_c0_g1::TRINITY_DN45125_c0_g1_i2::g.25874  ORF type:internal len:276 (+) TRINITY_DN45125_c0_g1_i2:2-826(+)
PGFAGHVPRAITRLYPNATVSRLSDWGKFNDTYCCTYLLDFQDPLFQQIGTKFIQAMQDE
WGTDHIYNCDSFNEMDPKSSDVTYLRNAGKAVYRAMTAADHDAIWLMQGWLFSHNPNFWH
PSQIKAFLTSVPKGKMIVLDLYAELLPIYTSTRSFYGQPFIWCMLHNFGGTMELYGIADS
VNKGPFVGRNFPNSSMVGTGLTMEGIFQNEAIYELMNENAIATAPRNLTEWFTEFPTNRY
GQYNEDVVQAWQLLKATVWNCPDGHLNIANVLVVQ
>TRINITY_DN45125_c0_g1::TRINITY_DN45125_c0_g1_i3::g.25875::m.25875 TRINITY_DN45125_c0_g1::TRINITY_DN45125_c0_g1_i3::g.25875  ORF type:3prime_partial len:170 (+) TRINITY_DN45125_c0_g1_i3:399-905(+)
MQGWLFSHNPNFWHPSQIKAFLTSVPKGKMIVLDLYAELLPIYTSTRSFYGQPFIWCMLH
NFGGTMELYGIADSVNKGPFVGRNFPNSSMVGTGLTMEGIFQNEAIYELMNENAIATAPR
NLTEWFTEFPTNRYGQYNEDVVQAWQLLKATVWNCPDGHLNIANVLVVQ
>TRINITY_DN45125_c0_g1::TRINITY_DN45125_c0_g1_i4::g.25877::m.25877 TRINITY_DN45125_c0_g1::TRINITY_DN45125_c0_g1_i4::g.25877  ORF type:3prime_partial len:200 (+) TRINITY_DN45125_c0_g1_i4:399-995(+)
MQGWLFSHNPNFWHPSQIKAFLTSVPKGKMIVLDLYAELLPIYTSTRSFYGQPFIWCMLH
NFGGTMELYGIADSVNKGPFVGRNFPNSSMVGTGLTMEGIFQNEAIYELMNENAIATAPR
NLTEWFTEFPTNRYGQYNEDVVQAWQLLKGSVYNNTDGLRDHNGHVTPTYRPDIHVHKPD
IWYQPVDLFKAWGLLVEAS
>TRINITY_DN45129_c0_g1::TRINITY_DN45129_c0_g1_i1::g.25906::m.25906 TRINITY_DN45129_c0_g1::TRINITY_DN45129_c0_g1_i1::g.25906  ORF type:internal len:247 (+) TRINITY_DN45129_c0_g1_i1:1-738(+)
TQASFLALFEGEEGKVEILDKLVTEMAGFKQYYLICGQTYSRKVDIDSLSVLASLGATIH
KICTDIRLLANFKEIEEPFEKEQIGSSAMPYKRNPMRSERCCALARHLMCLIQDPLMTAS
VQWMERTLDDSANRRISLAEAFLTADIILVTLQNITEGLVVYPKVIERRLKLELPFMATE
NIIMAMVKSGASRQECHEKIRVLSQEAGMVVKQEGGDNDLVDRIKQSPYFAPIHSQLSNI
LNLSLI
>TRINITY_DN45131_c0_g1::TRINITY_DN45131_c0_g1_i1::g.25895::m.25895 TRINITY_DN45131_c0_g1::TRINITY_DN45131_c0_g1_i1::g.25895  ORF type:internal len:318 (+) TRINITY_DN45131_c0_g1_i1:2-952(+)
HRQKTKVEQLLPNCSMGTSPIDGGGFPHQGKEGSVEDTTPGKRKRSTRAKDCNGAPELGR
QEDSCNKDEDSMDQATYSQEGSSTSSTMSSSSESMSGDEYSITHEADDEQSDFFHESGAS
SGIPGAIPWWENERVNSGDESMVTDKQFQQILSGSFQHLSRSSQIAFKARVTKIMKHCGR
DIRFGRRKLKGQIPSYTVQRFIQERHKWNNIQGKPTCWYTSPNSNSNNPNSLTDSKRQRK
TPPPTEGFLGANCEPIPESNIGNKMLQTMGWSPGSGLGSDGSGIKIPIMALVRPRRQGLG
LPESPGANFTSSSLLRD
>TRINITY_DN45131_c0_g1::TRINITY_DN45131_c0_g1_i2::g.25896::m.25896 TRINITY_DN45131_c0_g1::TRINITY_DN45131_c0_g1_i2::g.25896  ORF type:5prime_partial len:244 (+) TRINITY_DN45131_c0_g1_i2:2-733(+)
HRQKTKVEQLLPNCSMGTSPIDGGGFPHQGKEGSVEDTTPGKRKRSTRAKDCNGAPELGR
QEDSCNKDEDSMDQATYSQEGSSTSSTMSSSSESMSGDEYSITHEADDEQSDFFHESGAS
SGIPGAIPWWENERVNSGDESMVTDKQFQQILSGSFQHLSRSSQIAFKARVTKIMKHCGR
DIRFGRRKLKGQIPSYTVQRFIQERHKWNNIQGKPTCWYTSPNSNSNNPVSYTHLDVYKR
QPL*
>TRINITY_DN45136_c0_g1::TRINITY_DN45136_c0_g1_i1::g.25908::m.25908 TRINITY_DN45136_c0_g1::TRINITY_DN45136_c0_g1_i1::g.25908  ORF type:internal len:445 (+) TRINITY_DN45136_c0_g1_i1:1-1332(+)
EITKDVDTSLAVHANDDAPKDGGGDPESDSDVSVISNMSGLSGEASWRGSSAGPMDWVYR
SMEEGIDPRTILRQVIPDDSMIPDVDNLTLWKIVINIVSEPAPREKLTNINTLADVIRLM
KECKKIMVLTGAGVSVSCGIPDFRSRNGVYARLAVDFPDLPDPQSMFDIRYFRRDQRPFF
KFAKEIYPGQFEPSKCHKFIRMIENHGKLLRNYTQNIDTLEQVAGIKNIIQCHGSFASAT
CMLCSHKCTGDDIKAQIMDQVIPMCSKCEPQSSLSVMKPDIVFFGESLPEEFHDQMTVDK
DDCDLLVVIGSSLKVRPVALIPNSLPPHIPQILINKEPLRNMNFDVELLGDCDTIISELC
YQLGEGWSRLANKENPLKEIPVDELLTPPVSPVDMKYESSKPAASDKTGGSVSPDTKSQS
ATVPSHEDKNNSNSTVKPPAFSTD
>TRINITY_DN45139_c0_g1::TRINITY_DN45139_c0_g1_i1::g.25904::m.25904 TRINITY_DN45139_c0_g1::TRINITY_DN45139_c0_g1_i1::g.25904  ORF type:internal len:336 (+) TRINITY_DN45139_c0_g1_i1:1-1005(+)
TSADDSDFMYNRVSCNLMSDPDIQNAMFKSASAENLPKSDPLLQSSDSSGTITSDSSMDP
DIDHDSHTLKHKDSSMLSYTALLDDNDSGIVMRTSSQMSLDKSRLEFNTGTKTEAVSTTV
NNMTTTNSNFNPNLPPPRPAPRNSISPSVGGIEDKLIKGNNVSRERPHPAPRKLSMERNE
AEHADLLINLDTPAADKSDVDFVLQFDKMNPAGDYVTLSEKKETPERIDSSNNRRSSVSR
TPAMKLSQNETPKRPSIRRERSPISPDEPPQTVKGSVFDFDPLFDQSKTLSVQQKTVMQS
HSQSRVDDSESLLKDWDITGLTSAANTSTPPSQPF
>TRINITY_DN45139_c0_g2::TRINITY_DN45139_c0_g2_i1::g.25905::m.25905 TRINITY_DN45139_c0_g2::TRINITY_DN45139_c0_g2_i1::g.25905  ORF type:internal len:201 (+) TRINITY_DN45139_c0_g2_i1:3-602(+)
EIFIQSRHITMQPFLENMLQLQIFQQFINERLDMLNDGRGFADLFEQECMLHADKLNAQT
RYNEWLHKMKKQGKKLHRGGKDVWSDLKDKVKIQGKKAYSKARTKINDLKKDDQDGTPKQ
NKSVRLGSKSKSFSKEKPFGISKDRPSTIVGAPLQTQRPPRPPASQLSDDTPRRPQLIVR
QPSSERTSRFYTHTDSVIRT
>TRINITY_DN45142_c0_g1::TRINITY_DN45142_c0_g1_i1::g.25885::m.25885 TRINITY_DN45142_c0_g1::TRINITY_DN45142_c0_g1_i1::g.25885  ORF type:internal len:116 (+) TRINITY_DN45142_c0_g1_i1:2-346(+)
GTLFRLKDCDPQRVYLGGLSTKGNDGEFTYGWQDESTQLIYHIASLMPNKDSDPNCNAKK
LHIGNDYVTVVYNDSGDDYKIGVIKGQFNYVNIVIRPLDYESNAVTLQAKEVAFQ
>TRINITY_DN45143_c0_g1::TRINITY_DN45143_c0_g1_i1::g.25871::m.25871 TRINITY_DN45143_c0_g1::TRINITY_DN45143_c0_g1_i1::g.25871  ORF type:5prime_partial len:109 (+) TRINITY_DN45143_c0_g1_i1:3-329(+)
NINFRDLHGLTPLHYAVCAKSGSFVNFLLHHNAIINSRDNKQKTALHHAAEIDHLNICIL
LMKSGIELDSPDEDNKTADQYATVPQLKNILKNGLEETKTEAKRPHRK*
>TRINITY_DN45144_c0_g2::TRINITY_DN45144_c0_g2_i1::g.25903::m.25903 TRINITY_DN45144_c0_g2::TRINITY_DN45144_c0_g2_i1::g.25903  ORF type:complete len:157 (+) TRINITY_DN45144_c0_g2_i1:111-581(+)
MTHFDETSGVVPSPTTWGRWWQTMDEVCVEINLPKGTTGKQVKCVIKPKSLSVAVNGETV
VEGEFTNTIKADDAVWTIEDKLFLRLCLPKVYSTADQCWRSLLKGQYEASLHTFDEMEKK
LTLQRYQYENPGMDFSNADISGNYHGGGPQLPDRYT*
>TRINITY_DN45145_c0_g1::TRINITY_DN45145_c0_g1_i1::g.25898::m.25898 TRINITY_DN45145_c0_g1::TRINITY_DN45145_c0_g1_i1::g.25898  ORF type:complete len:289 (+) TRINITY_DN45145_c0_g1_i1:68-868(+)
MRKCLPFRYGGCRGNDNRFETDEECKSQCTEYMDNIDATLSNRAELTEASNADLKRRMMN
KQMMTSRKDKRGPQIDSSNASGEKKFIMRKKRKMMKSARRLEKMKLRERRKQMKEKKRRM
RNNISKEKENKINCMVTEWSSWEQCTQKCGTEYVKRTRMIKLEAQNGGRKCPKKLERRRK
CRLPKCPRDCKVSDWNAWSECTATCGTEAIKERIRKVLVKPKFDGMDCPSLVERQSCNLQ
GCKDQEEMKEEMKEFLEAMQANPPYN*
>TRINITY_DN45149_c0_g1::TRINITY_DN45149_c0_g1_i1::g.25865::m.25865 TRINITY_DN45149_c0_g1::TRINITY_DN45149_c0_g1_i1::g.25865  ORF type:3prime_partial len:243 (+) TRINITY_DN45149_c0_g1_i1:125-850(+)
MWTGYMASMNGSASNMLSASVTYPELQFANTSPSGDTLYEWRKAQHHLTGNGHIANGGVI
NKAFVGSEMYSHTQHTEDENQNYPNTSSANDSSNTGHSSSQMDQSTSQLLPEKSIYKPSS
NTSYGLSSHSSFKRPSDANVHVKKQPRTQLAVPPCRPELPPRDQHRHMHTNRPNTFPDNF
NHISSAVPKEKVRKVRSSPRRTAPPSLKYSPSTGENSSYTNRRDMESPMYKGSPTNMTFS
AE
>TRINITY_DN45150_c0_g1::TRINITY_DN45150_c0_g1_i1::g.25869::m.25869 TRINITY_DN45150_c0_g1::TRINITY_DN45150_c0_g1_i1::g.25869  ORF type:internal len:241 (+) TRINITY_DN45150_c0_g1_i1:1-720(+)
LPEIHGEIIWGIHPVTAAISANQRQPFTAFFKHAVNNARLREIKALCTDKRIPTLDVTGN
VLDEMSGNHPHQGVCLDASPLVFDNLTTDTDINRDTLYHGCHLPAVWMLPYKVQDTMNMG
NILRSAHFFGVRRVLLPAYYSSSLNPVVSKASAGALEMMDIKTLKNRTQLTSALMKWQDH
GGRVVGTTCDQRSDKAVAVSDYIADKPTMVIVGNEAKGIDQGVTDLCDDLLYVHSCHGDE
>TRINITY_DN45150_c0_g1::TRINITY_DN45150_c0_g1_i2::g.25870::m.25870 TRINITY_DN45150_c0_g1::TRINITY_DN45150_c0_g1_i2::g.25870  ORF type:internal len:101 (+) TRINITY_DN45150_c0_g1_i2:1-300(+)
LPEIHGEIIWGIHPVTAAISANQRQPFTAFFKHAVNNARLREIKALCTDKRIPTLDVTGN
VLDEMSGNHPHQVGSQNNYSKEHENQYMYLKTSYYTEQNI
>TRINITY_DN45151_c0_g1::TRINITY_DN45151_c0_g1_i1::g.25907::m.25907 TRINITY_DN45151_c0_g1::TRINITY_DN45151_c0_g1_i1::g.25907  ORF type:3prime_partial len:131 (+) TRINITY_DN45151_c0_g1_i1:157-546(+)
MSHQSDGWGKGNKIWIKGNFHNRIIIYVCAFSWLLTCSVTQATKCLKNDDIGDREGNVYF
CEDSDKPECCEEGIEFTCCEDQGYKTMREQLILWGTVCAVGLVIAGLCLYFWKDIYCCRD
DVPLSQKCCR
>TRINITY_DN45153_c0_g1::TRINITY_DN45153_c0_g1_i1::g.25881::m.25881 TRINITY_DN45153_c0_g1::TRINITY_DN45153_c0_g1_i1::g.25881  ORF type:5prime_partial len:274 (+) TRINITY_DN45153_c0_g1_i1:2-823(+)
GRVRGRLFLPPGPGPFPGVIDLFGTVGGLTEFRSCLLASRGFASLALPYFLYKDLPEHLN
QLDLDYFLEAVDWLLNHNQVYSDGVGVLGVSKGGDIALMMGAHCPKIRAIVNINGCTFNS
TVPIKYSGGDIPEVELQWNRIETIDGIYATRNGLDYKEKDITPVWNNDAKVLNFLSEDDM
CSPKECIRMMERLYPKEKADNFTIVAYEGAGHLLEPPYTPLCSFSYHKSFNMHFWWGGKP
KPHADAQEDSWRRTLAFFQEHLPKRHSQQKSKL*
>TRINITY_DN45158_c0_g1::TRINITY_DN45158_c0_g1_i1::g.25879::m.25879 TRINITY_DN45158_c0_g1::TRINITY_DN45158_c0_g1_i1::g.25879  ORF type:internal len:359 (+) TRINITY_DN45158_c0_g1_i1:3-1076(+)
KEKVENGDTVILYLGFDNMHTIIINYGSTYQTRYGALRHADLIGKTYGSRVQCKNGYLYV
LYPTPEYWTMCLPHRTQILYSTDISMVTLQLDLRPGSVVVESGTGSGSLSHAIIRTIAPT
GHLHTFEFHEQRAKLAQEEFKVHGISEYVTVTHRDVCQEGFKLDHVADAVFLDLPKPWDA
IPSAKQALKLEGGRLCSFSPCIEQVQKSCGVLTDLGFEEISTIECLVRSFDVRTINLPYA
DLGPEVQESSRDKMLKTDNKSREVSTLENSNSGEVTKDSTESCNMKEESMDTETEKDDVN
NKVVTGNNCECKEESKEDTQQIKKSNAEDQKKPENTRHDFDLIGKKDKRSFFFKTAAP
>TRINITY_DN45168_c0_g1::TRINITY_DN45168_c0_g1_i1::g.25866::m.25866 TRINITY_DN45168_c0_g1::TRINITY_DN45168_c0_g1_i1::g.25866  ORF type:internal len:128 (+) TRINITY_DN45168_c0_g1_i1:1-381(+)
SANFKLDGVLPNVKSEFRVLHSGEKYSIEGEFEYQNSITGKLFMATPFKGYENAGMTFNS
QGQLTDLQAGLRIYADDNEIVASVQNMKSEGKLDTKAKLESPYTEDVSFELSYNGNPLDF
SNTVVLA
>TRINITY_DN45173_c0_g1::TRINITY_DN45173_c0_g1_i1::g.25900::m.25900 TRINITY_DN45173_c0_g1::TRINITY_DN45173_c0_g1_i1::g.25900  ORF type:3prime_partial len:259 (+) TRINITY_DN45173_c0_g1_i1:192-965(+)
MTLNLRTLPNSKTHQNEIIGAACLIHNEFHMDRPAPKQAFQQHFCAISKPSDCIFPFGLA
EKAQKEGKNIKIEQLPTERALLAFLLAKIHKMDPDIIVGHDIYGFDLDVLLHRINANKIP
HWSKIGRLKRSVMPKLSSHAGRGSTFSEKSATCGRMICDIKVSAKELVRYKSFDLTELTL
QILKQSRLELDFDQIKDMYSTAQLLLQLIEMTLVDSTYILRIMYELNVIPLALQITTICG
NIMSRTLMGGRAERNEYL
>TRINITY_DN45173_c0_g1::TRINITY_DN45173_c0_g1_i2::g.25901::m.25901 TRINITY_DN45173_c0_g1::TRINITY_DN45173_c0_g1_i2::g.25901  ORF type:internal len:326 (+) TRINITY_DN45173_c0_g1_i2:1-975(+)
HVFGTNTSSLERLLIDRKMKGPCWLDIKCPKLSSPPLSWCKLEVFLLSPDSVDVCTDQDL
NPPPLVVMTLNLRTLPNSKTHQNEIIGAACLIHNEFHMDRPAPKQAFQQHFCAISKPSDC
IFPFGLAEKAQKEGKNIKIEQLPTERALLAFLLAKIHKMDPDIIVGHDIYGFDLDVLLHR
INANKIPHWSKIGRLKRSVMPKLSSHAGRGSTFSEKSATCGRMICDIKVSAKELVRYKSF
DLTELTLQILKQSRLELDFDQIKDMYSTAQLLLQLIEMTLVDSTYILRIMYELNVIPLAL
QITTICGNIMSRTLMGGRAERNEYL
>TRINITY_DN45175_c0_g1::TRINITY_DN45175_c0_g1_i1::g.25899::m.25899 TRINITY_DN45175_c0_g1::TRINITY_DN45175_c0_g1_i1::g.25899  ORF type:3prime_partial len:202 (+) TRINITY_DN45175_c0_g1_i1:109-711(+)
MAWSNVTWLIFTISVFRCTSGFLAKDPASVLETFVRASGSTDSAVSTVSYLNGSVFGKQP
GNGLQKLFNFEGYNINRKIKQTDGSYLSLSREIVVYRNPVTAQIVQAWMNPWTSNANEIF
FVANDPVNGLLSVGDIPPPLPVLKGRILFNLDILLEYPNPLASGNYSKYSAGPTYDAVDL
FGYFANGTLLNTSRAKSVPMT
>TRINITY_DN45176_c0_g1::TRINITY_DN45176_c0_g1_i1::g.25888::m.25888 TRINITY_DN45176_c0_g1::TRINITY_DN45176_c0_g1_i1::g.25888  ORF type:3prime_partial len:229 (+) TRINITY_DN45176_c0_g1_i1:29-685(+)
MSWLSDRFAVVDNVKIATQNFVCPECKVYTQDALYSPAHLLKKQFMCPETEGCDAHCACF
KTESSGDIETIVCRQSLTSVPSVVSKTASSLYLDGNRFSSNSSLNPLIQLKNMSTKELFL
NSSSIRFIDFRTFHGFVSLEILDLGNNLLETLPGGIFVNKKWLIELFLGDNLLRFIESNV
FDGLPSLKGLDISGNNLALLLPETLLELSSLNAIQHFRD
>TRINITY_DN45179_c0_g1::TRINITY_DN45179_c0_g1_i1::g.25868::m.25868 TRINITY_DN45179_c0_g1::TRINITY_DN45179_c0_g1_i1::g.25868  ORF type:complete len:161 (+) TRINITY_DN45179_c0_g1_i1:121-603(+)
MKHFIGNKLSCEMNKNTQVVSNDSSEIKCGRLCIVQQHKGRSMKVPVFVRVYRSCFEHYV
VLYKDQRFSLQSGFISLKNCIVNKTADKLNQIRVTLNDFEGTGVIFETNSSQEAFEWLSA
LQPQNVSSSPTKSSISPSLSPVIPRSPLMPTLAEESNEDD*
>TRINITY_DN45183_c0_g1::TRINITY_DN45183_c0_g1_i1::g.25889::m.25889 TRINITY_DN45183_c0_g1::TRINITY_DN45183_c0_g1_i1::g.25889  ORF type:5prime_partial len:193 (+) TRINITY_DN45183_c0_g1_i1:3-581(+)
AIAILLAIIGCVTANQKCSGNPRMYNGKRCASTTHYADYHKGACGCGPSNNDNQFSWNHN
GFVVAANAMFFDSGLKGWCGGSCGKCIRLTTTGGYIPGQGGSVSEGRSKVFMVTNLCPNV
WPNLSWCSQATGRNNQYGYGWHFDLENGANQVTGMGWNNPEVTWEFADCDGGHREDGRTP
NNGMYHTCQCGH*
>TRINITY_DN45185_c0_g1::TRINITY_DN45185_c0_g1_i1::g.25912::m.25912 TRINITY_DN45185_c0_g1::TRINITY_DN45185_c0_g1_i1::g.25912  ORF type:internal len:138 (+) TRINITY_DN45185_c0_g1_i1:1-411(+)
RLDDVDILSNSALTFRASYGGQVDWNPSGAFDVYCSMDITYYPFDTQTCYLNVKSWSYDS
SSVSLSFAATGIDTNQFSENDEWELLSTTMTSDDVTQNSLTYSKLKFGFKLKRRSSTLLL
NLLLTLIFTSFLGMCVF
>TRINITY_DN45187_c0_g1::TRINITY_DN45187_c0_g1_i1::g.25880::m.25880 TRINITY_DN45187_c0_g1::TRINITY_DN45187_c0_g1_i1::g.25880  ORF type:internal len:201 (+) TRINITY_DN45187_c0_g1_i1:1-600(+)
VTPLSLGIETAGGVMTKLIERNSKIPTKASNTFTTYSDNQPGVSIQVYEGERAMTKDNNL
LGKFELSGIPPAPRGVPQIDVTFDIDANGILNVSAVDKSTGKRNTITITNDKSRLSKEDI
DRMVNEAEKYKAEDEKQRERITAKNSLENYVFSVKQAVEGAGDKLTTDEKDNVNRICEDC
LKWLDSNTLAEKDEIDDKMK
>TRINITY_DN45188_c0_g1::TRINITY_DN45188_c0_g1_i1::g.25897::m.25897 TRINITY_DN45188_c0_g1::TRINITY_DN45188_c0_g1_i1::g.25897  ORF type:5prime_partial len:174 (+) TRINITY_DN45188_c0_g1_i1:2-523(+)
SAICRFANSFHKISHILYQNQRQNINKHVNKRLFHFTPILGLREVVETTEGNVTVVEGRI
IDSPRKDYMAKLESPIGDGHKHVCALCRLNTEIKYTDVLIISQFVQEDGEIVPRQITGLC
YPQHVRMRDLVHRAHRAGLMQNLKPHVYPDEYSQMSDHAWKKYNTYFTESVDE*
>TRINITY_DN45189_c0_g1::TRINITY_DN45189_c0_g1_i1::g.25890::m.25890 TRINITY_DN45189_c0_g1::TRINITY_DN45189_c0_g1_i1::g.25890  ORF type:internal len:373 (+) TRINITY_DN45189_c0_g1_i1:1-1116(+)
RRENLLERYPKLDLSRLEDLGAKYLENQPNVSVMQEPAQSQTTVTKDEGQGRSVPVTSLL
ASLAAHPYYAATLSQPGTSKPVPDSAPPRTTITVGAALLNGVPTHPNIDLDTNLRKNKYD
QIRKSLPFDADESLQMHTPVRVYEAYSQKLLDTTSATEQTETDTSTLTERGSPSLKPAAW
QPASRLEQQQTPEEATTTEESEVDTTASGSFLSDKEDASTTRQDQLYKQLADIQRQKEEI
IMRHQVGQQKLQGKEEELKAKLASLAPEDLSQQLRDTLRQKDSQLQAQQSLQRDFPSHPS
NLSTIAEVDTPRISDSGRLSTSSSEGGSVSKISKRSLDYTQQQPPRAARRALPIAEEPHL
EDVETQMENDSK
>TRINITY_DN45193_c0_g1::TRINITY_DN45193_c0_g1_i1::g.25886::m.25886 TRINITY_DN45193_c0_g1::TRINITY_DN45193_c0_g1_i1::g.25886  ORF type:internal len:298 (+) TRINITY_DN45193_c0_g1_i1:3-893(+)
EKRLAGRLELALDVWNKCLLGKKDDVVDHSMDTDAPQQPSMKLGGEPNIKVFVHELRITN
QLIYVSPPVEEARVNIMQELFGWEAIVTSLPRIQHSRYQVGLDVESETATTYKNVLTKLP
GGTKVVEESYQAMQKVVKQIEDYIIVWLRYQALWDLTPDGLYQRMGDLATWMKTLEQIKS
ARKTFDTSETQKEIGPVIIQFGKVQSKVSLKYDSWHKEVLSRFGNMLSNEMTEFHAHISK
SRTDLEQQSIDTANTSEAVGLITQVQGLKRKVKVWEKQVEMYKEGQRILERQRFQFP
>TRINITY_DN45193_c0_g1::TRINITY_DN45193_c0_g1_i2::g.25887::m.25887 TRINITY_DN45193_c0_g1::TRINITY_DN45193_c0_g1_i2::g.25887  ORF type:internal len:225 (+) TRINITY_DN45193_c0_g1_i2:2-673(+)
CGPRHRLSYPEDIVTSLPRIQHSRYQVGLDVESETATTYKNVLTKLPGGTKVVEESYQAM
QKVVKQIEDYIIVWLRYQALWDLTPDGLYQRMGDLATWMKTLEQIKSARKTFDTSETQKE
IGPVIIQFGKVQSKVSLKYDSWHKEVLSRFGNMLSNEMTEFHAHISKSRTDLEQQSIDTA
NTSEAVGLITQVQGLKRKVKVWEKQVEMYKEGQRILERQRFQFP
>TRINITY_DN45194_c0_g1::TRINITY_DN45194_c0_g1_i2::g.25891::m.25891 TRINITY_DN45194_c0_g1::TRINITY_DN45194_c0_g1_i2::g.25891  ORF type:5prime_partial len:252 (+) TRINITY_DN45194_c0_g1_i2:2-757(+)
ESDDDGAFKKMLKRGEIPDATTIHQIRKQRQLARDMGDFLPLEDTVKSENNTSRLVREDD
NDKSDDDEDQRVDFSINQAALERQRMKDNFLRAEHGSDEGSDQEREWEEQQIMKGVSAMQ
QVASNQDLYNMDQDSPSADGMYNNGYQETTVSQPRTFDSIPKMSKGTEDLTLESLVKRLK
ERLTTMEDVNRGNRLEAEKLVTTLDDTKKSIEMCENSVPVLESRFRFFQEMRGYVRDLVE
CLNEKVGFSYV*
>TRINITY_DN45194_c0_g1::TRINITY_DN45194_c0_g1_i3::g.25892::m.25892 TRINITY_DN45194_c0_g1::TRINITY_DN45194_c0_g1_i3::g.25892  ORF type:5prime_partial len:248 (+) TRINITY_DN45194_c0_g1_i3:2-745(+)
ESDDDGAFKKMLKRGEIPDATTIHQIRKQRQLARDMGDFLPLEDTVKSENNTSRLVREDD
NDKSDDDEDQRVDFSINQAALERQRMKDNFLRAEHGSDEGSDQEREWEEQQIMKGVSAMQ
QVASNQDLYNMDQDSPSADGMYNNGYQETTVSQPRTFDSIPKMSKGTEDLTLESLVKRLK
ERLTTMEDVNRGNRLEAEKLVTTLDDTKKSIEMCENSVPVLESRFRFFQEMRGCQSSMTL
SHGCITF*
>TRINITY_DN45198_c0_g1::TRINITY_DN45198_c0_g1_i1::g.25882::m.25882 TRINITY_DN45198_c0_g1::TRINITY_DN45198_c0_g1_i1::g.25882  ORF type:5prime_partial len:167 (+) TRINITY_DN45198_c0_g1_i1:1-501(+)
SRRRLQRRFMAQTQKPIGNVRPTSESVILARQKTEKMMLMKKQQENRPHSEKIVISSTNK
NILSVNENPAQGPQTMLTSKSGIQQASHVQASGFRGYGQGSRLTSSTRKREIKGDLSLPR
PGPQNNVMLNGRKSLAALMKLPPLEASLAAKKKERGLALAARETCV*
>TRINITY_DN45199_c0_g1::TRINITY_DN45199_c0_g1_i1::g.25911::m.25911 TRINITY_DN45199_c0_g1::TRINITY_DN45199_c0_g1_i1::g.25911  ORF type:5prime_partial len:116 (+) TRINITY_DN45199_c0_g1_i1:3-350(+)
TFDFKDIIMKNLSIVLLLVVIVGKTEAASCSSNADCPHDQCCGQPLYDVLDLAKACQSYS
KEGEACHGSILWANCDCEEGLDCVDHSGLFGLLHTSRGVCRPAGSTDPGFSIFGK*
>TRINITY_DN45204_c0_g1::TRINITY_DN45204_c0_g1_i1::g.25914::m.25914 TRINITY_DN45204_c0_g1::TRINITY_DN45204_c0_g1_i1::g.25914  ORF type:5prime_partial len:179 (+) TRINITY_DN45204_c0_g1_i1:2-538(+)
YEEAKQIAAANNHVGANLEEIDDDEEDEHAHCPMNDYVDEANLPMLGVGASNGHSVELQD
IFTDNGSYPHFSNSHKHVGSAEVCDCTSFREVDEGAAAQSMEFHRQSVCSSPNSAIGGSS
DGSKDSSKSSSSSYAHMNGLSVANGHVPVHVRTTPCQHQQPLSQYIGQDTPYTLYTFT*
>TRINITY_DN45209_c0_g1::TRINITY_DN45209_c0_g1_i1::g.10371::m.10371 TRINITY_DN45209_c0_g1::TRINITY_DN45209_c0_g1_i1::g.10371  ORF type:3prime_partial len:176 (+) TRINITY_DN45209_c0_g1_i1:240-764(+)
MPTVTMTISQASEGEVTPLDHLLIHPCVQSADAYILEEGRDRAIPRRVRFTPPLETITLC
HYTVCRSKKLPITGSFEMFVEEKKAKINVKLKLTENIKNGFEYCELQIPFVNKGPIVIQE
CSHNHGSVLLSPDKTVLVWNIGQRFPVKSSEINLAAILHLGDGKSKILGSLEDQF
>TRINITY_DN45209_c0_g1::TRINITY_DN45209_c0_g1_i2::g.10372::m.10372 TRINITY_DN45209_c0_g1::TRINITY_DN45209_c0_g1_i2::g.10372  ORF type:internal len:317 (+) TRINITY_DN45209_c0_g1_i2:2-949(+)
FCCLPFIPQGSSARLPLIDMPGVTLGFTLLSAMAVFLRNTSVSEVLQKTSDLYAFLSQAA
PFGTLLDTTVESVIAKMLNKPSPTPKTQKQPAWKPVLHKGKNHISLSITESVRAVQYDRE
NIEDVWDVYGTVSCKAELEGTMPTVTMTISQASEGEVTPLDHLLIHPCVQSADAYILEEG
RDRAIPRRVRFTPPLETITLCHYTVCRSKKLPITGSFEMFVEEKKAKINVKLKLTENIKN
GFEYCELQIPFVNKGPIVIQECSHNHGSVLLSPDKTVLVWNIGQRFPVKSSEINLAAILH
LGDGKSKILGSLEDQF
>TRINITY_DN4520_c0_g1::TRINITY_DN4520_c0_g1_i1::g.6585::m.6585 TRINITY_DN4520_c0_g1::TRINITY_DN4520_c0_g1_i1::g.6585  ORF type:internal len:179 (+) TRINITY_DN4520_c0_g1_i1:1-534(+)
IGDKIIEVNGVQVKETSLAEITSLLENPSEALQLIVERDPSPLPQNSKTRMYSSDTESDT
SSLTSPETIDVDGAKVLLRPKSSRKSHVRRRSKSPSPMPTSRQKSVDISRTQSFRSMPQT
HRLFRTSDLIPGPILGKGFFGQAVKVTHKVTQEVMVLKQLYRFDEDAQKSFLKEVSVL
>TRINITY_DN45210_c0_g1::TRINITY_DN45210_c0_g1_i1::g.10342::m.10342 TRINITY_DN45210_c0_g1::TRINITY_DN45210_c0_g1_i1::g.10342  ORF type:5prime_partial len:104 (+) TRINITY_DN45210_c0_g1_i1:2-313(+)
LNVGVIYTSPDSLPLGSLVTCDANVSYSFPDTEVFIFERFYSPDNIYDFRVDAKGVAYLT
PNVTADDVVFTGVDVTKPFWAIFNVFGDSKAIQLLGTSIGDEI*
>TRINITY_DN45211_c0_g1::TRINITY_DN45211_c0_g1_i1::g.10366::m.10366 TRINITY_DN45211_c0_g1::TRINITY_DN45211_c0_g1_i1::g.10366  ORF type:5prime_partial len:238 (+) TRINITY_DN45211_c0_g1_i1:2-715(+)
DNEQSNSCNGGCNCDTNVYEVVCNQNGVKYFSPCLAGCKGVLNEKTFTDCSCIAPVNNVT
SVSIDNCHTPTCNPKLYAFLCLIFLSAFLVSASTVPALTVVLRCAHEDERTFALGLLNFI
ARAIGTIPGPILYGAVIDSSCDIWGSNCGHRTSCWLYDNAKMGEYLALLGIGFTGLSVFF
FFMAYKLYKPPVERKTEPVGLETDSVIGNEPEQMHANVGGAYGGVLASQDDIQVSRL*
>TRINITY_DN45215_c0_g1::TRINITY_DN45215_c0_g1_i1::g.10343::m.10343 TRINITY_DN45215_c0_g1::TRINITY_DN45215_c0_g1_i1::g.10343  ORF type:complete len:213 (+) TRINITY_DN45215_c0_g1_i1:68-706(+)
MRIRPVVFATLSFTCLVMVNCFLELDQDHQLSPSDVHALQIRLEEEKEKRILLQNDVEVL
MGKFAAMEREITSIRTAQTSVAFTATLSTNTPLPKSGQRLIVDKVNTNIGGGYDGRHGFF
KSPVNGTFLFIMTALNVETHYVHLEVMKNNTPIARLFCGDGSNPWAESATVSVVTSVTPQ
DEIWVREMDGASSGDVHGNGYTTFTGVLLQDL*
>TRINITY_DN45215_c0_g1::TRINITY_DN45215_c0_g1_i2::g.10344::m.10344 TRINITY_DN45215_c0_g1::TRINITY_DN45215_c0_g1_i2::g.10344  ORF type:5prime_partial len:190 (+) TRINITY_DN45215_c0_g1_i2:2-571(+)
ALQRHSVAVSVSPFALQIRLEEEKEKRILLQNDVEVLMGKFAAMEREITSIRTAQTSVAF
TATLSTNTPLPKSGQRLIVDKVNTNIGGGYDGRHGFFKSPVNGTFLFIMTALNVETHYVH
LEVMKNNTPIARLFCGDGSNPWAESATVSVVTSVTPQDEIWVREMDGASSGDVHGNGYTT
FTGVLLQDL*
>TRINITY_DN45217_c0_g1::TRINITY_DN45217_c0_g1_i1::g.10354::m.10354 TRINITY_DN45217_c0_g1::TRINITY_DN45217_c0_g1_i1::g.10354  ORF type:internal len:263 (+) TRINITY_DN45217_c0_g1_i1:3-788(+)
WVANAEMLFYGGVMVGSFLCGLLADKYGRKIVMYVSSLMLLGSAVGLSFADSYPLFVVLE
FILGASVISTYTPAYIISLEITSAKKRVWPGVISNFPYVFGLILLSAIAYGLRDWMRIEL
YTALPGVLFILYWWLMPESPRWLLTKGRIKEAEAIVRKAAKWNNVSLPEKLFDKSSVDTD
DQGGGSFFGLFTSKTLLCRTLLIFFNWTVVAFAYFGLALNTDNLEGDLYLNFGISGAVEI
PAYLIVTFLVDKVGRRRLYCGA
>TRINITY_DN45222_c0_g1::TRINITY_DN45222_c0_g1_i1::g.10369::m.10369 TRINITY_DN45222_c0_g1::TRINITY_DN45222_c0_g1_i1::g.10369  ORF type:5prime_partial len:124 (+) TRINITY_DN45222_c0_g1_i1:2-373(+)
ENIDALLSELGLASVNTSDILDIIEGYIGEKYGTATEQVLDFITSISSTTGILLDPYYTG
KGALGMVEELKTNPSRFKGNRILFIHTGGIFGLFNGEMDRVLDKQSSPTNNIHQWPDIDR
SPV*
>TRINITY_DN45223_c0_g1::TRINITY_DN45223_c0_g1_i1::g.10373::m.10373 TRINITY_DN45223_c0_g1::TRINITY_DN45223_c0_g1_i1::g.10373  ORF type:complete len:187 (+) TRINITY_DN45223_c0_g1_i1:3-563(+)
MIHTLLPGQCKILFHQIYGVDTLPNNQDNDTNIQIERRRQIEYAAAQIHSEYQFRRSSAN
RSVEDDIMALNQEDQLPEFEIGFLRYAKEQPFDSERIAVWLGAGNTGFTLVCHKEENRLL
AENVLKLLIRYLQEYLRVLNQPAEAALKADKVCIILSKFLPEGSLLFMNHRLVRGMEREL
EILMKN*
>TRINITY_DN45226_c0_g1::TRINITY_DN45226_c0_g1_i1::g.10359::m.10359 TRINITY_DN45226_c0_g1::TRINITY_DN45226_c0_g1_i1::g.10359  ORF type:internal len:167 (+) TRINITY_DN45226_c0_g1_i1:3-500(+)
QPGQPLQTQQQSQTPASMAPLLPQQLPPSELGLQQQQMAPPPDIALQLQPGQPFDLQQQH
IGGQILVQQQHQQTVAGQQPPPGQQQQQLPPQQSPQPQQQHDQQRPDEERLPVVSAAPSA
STPQTYSTQPATNGDKMLMPPPPPPCEYMTIYDRAGNTKCNKEKKK
>TRINITY_DN45228_c0_g1::TRINITY_DN45228_c0_g1_i1::g.10374::m.10374 TRINITY_DN45228_c0_g1::TRINITY_DN45228_c0_g1_i1::g.10374  ORF type:internal len:184 (+) TRINITY_DN45228_c0_g1_i1:1-549(+)
WGTRETPKPAAAQGKPSETAKQPEKKGAVMDWLEKLGFSESLGKSDYMFSFGNLFRCVCC
PKETKETDDIKLRAILDRLDDMEARLIETPTSHITGLELPAETETDHVHFSEASDLFEGV
RDRDDEPDKKPPTPWILDKDLMDGATEELRKEEVTFWEELIQTYLYPLEGDKKQQEKTQA
ELL
>TRINITY_DN45232_c0_g2::TRINITY_DN45232_c0_g2_i1::g.10376::m.10376 TRINITY_DN45232_c0_g2::TRINITY_DN45232_c0_g2_i1::g.10376  ORF type:internal len:354 (+) TRINITY_DN45232_c0_g2_i1:1-1059(+)
EWFINKPGAYLPGVCEEVVQVEQKKMLTINSGLRLRAQQTHVDTLGIKRLAGEEWLLTGE
QQDEYCPEIGVEVVSIEKRVILKQGQYCVVLDPVDDDCKPQLSKRVLRKGCCSFFLQPGE
RLEKGIQNSYVLAEDEALVLQSGEQFTDTNNDGEAVKRACGERWMVFGPIQYVPPIEVQV
LQTRKQIPLSKNEGIYVRDIQSGKVRSVMGPQSYMLKATEELWKKELSQEVEEMLKHGGG
TGTGDIRKLAYFEQSVDPQILKGRNKTRVVQYRCPGNTAVQINNYLDKTARVVFGPDLII
LGAHENFNILSLSAGKPKKSNAMKSLCLMLGPDFITDELEVETMDHARLRLRV
>TRINITY_DN45235_c0_g1::TRINITY_DN45235_c0_g1_i2::g.10346::m.10346 TRINITY_DN45235_c0_g1::TRINITY_DN45235_c0_g1_i2::g.10346  ORF type:5prime_partial len:100 (+) TRINITY_DN45235_c0_g1_i2:1-300(+)
ASIVSSSFVSIISSSFGIHRFNSSGIYSFKLFGIHRFNSSGIYSFKLFGIHSFNLFCTYD
FNLLAIHSFNSSCIYSFKLFRIHNFKLFWYPYIQLFWHL*
>TRINITY_DN45235_c0_g1::TRINITY_DN45235_c0_g1_i5::g.10347::m.10347 TRINITY_DN45235_c0_g1::TRINITY_DN45235_c0_g1_i5::g.10347  ORF type:5prime_partial len:113 (+) TRINITY_DN45235_c0_g1_i5:3-341(+)
QALLVSIHSTLLASIVSSSLVSIVSTYFVPMISTSLLSIVSTLLASIVSSSFVSIISSSF
GIHRFNSSGIYSFKLFGIHRFNSLASIVSSSFVSIGSASLLSIDSTLLASIV*
>TRINITY_DN45235_c0_g1::TRINITY_DN45235_c0_g1_i6::g.10348::m.10348 TRINITY_DN45235_c0_g1::TRINITY_DN45235_c0_g1_i6::g.10348  ORF type:5prime_partial len:113 (+) TRINITY_DN45235_c0_g1_i6:3-341(+)
QALLVSIHSTLLASIVSSSLVSIVSTYFVPMISTSLLSIVSTLLASIVSSSFVSIISSSF
GIHTFNSSGIYSFKLFGIHRFNSLASIVSSSFVSIGSASLLSIDSTLLASIV*
>TRINITY_DN45236_c0_g1::TRINITY_DN45236_c0_g1_i1::g.10361::m.10361 TRINITY_DN45236_c0_g1::TRINITY_DN45236_c0_g1_i1::g.10361  ORF type:5prime_partial len:115 (+) TRINITY_DN45236_c0_g1_i1:3-347(+)
IQKSPSSSSTRPRQSRIRNPPTTKKAMPSNEKKSTEATETSTVETVKEKAEQKGAEAQDA
AKSTAESLKETATGAANKASEMLSAGKEKVGEAIGAVTGSADEEKKGADDKSGK*
>TRINITY_DN45237_c0_g1::TRINITY_DN45237_c0_g1_i1::g.10362::m.10362 TRINITY_DN45237_c0_g1::TRINITY_DN45237_c0_g1_i1::g.10362  ORF type:5prime_partial len:207 (+) TRINITY_DN45237_c0_g1_i1:3-623(+)
LIMFNIQQLIQAAEYLERREREAEHGYASTLPMPDDYSSKKRSKSKKSQGNRSTHNELEK
NRRANLRYCLEKLKDIVPLGPDSSRHTTLGLLMKAKSFIKALEDKERKTHSVREQLRREQ
RFLQRRLDQLTEGQYRVRQERSISECSTSTNSTTSSNSETDEIDIMGYGSGTSDTDDHSS
VESGSSDGYTISAKRIRLNSSYSESL*
>TRINITY_DN45238_c0_g1::TRINITY_DN45238_c0_g1_i1::g.10368::m.10368 TRINITY_DN45238_c0_g1::TRINITY_DN45238_c0_g1_i1::g.10368  ORF type:5prime_partial len:257 (+) TRINITY_DN45238_c0_g1_i1:2-772(+)
GNDRFDMNLPENQTQLIQDAVSASGSSPILLLVFSAGPVNITKWDSHPRIDSIMQCFFPA
QATGDALFNTITMATQDASPAGRLPYTWYKTADQIPSMVDYSMVGRTYRYFKGKPLYPFG
YGLSYSTFKYLILSLVPAIEAGDDQIIYGSVMNTGKVDAYEIVQVYISWMNTTETMPNLQ
LAGFKRIFLKAQSEETFQFVLRPEQMSVWTDAGFVVQTGNIKVYVGGQQPGQAKRVPSNI
EEVSFKIVGDKNLGKY*
>TRINITY_DN45239_c0_g2::TRINITY_DN45239_c0_g2_i1::g.10360::m.10360 TRINITY_DN45239_c0_g2::TRINITY_DN45239_c0_g2_i1::g.10360  ORF type:3prime_partial len:409 (+) TRINITY_DN45239_c0_g2_i1:105-1328(+)
MMSSNINDLSDDERLLDLLRLIVTRHPGAKAAINDAFKRAPHLANSYLSFNFRESGSRSE
HECRCHYEHEYMTYITETGFDFESFSRVAKNVLQGHCRHTQFSASPTREIATLTSRKSDL
NLRRHSVDFDLTNNNKQHEKRLVTRRSSSSLRSLELNENNRGLTGLRSRRSSSNLRSLAI
EAEEIRGLTQTCLLHAAAAVGDGGLFMFLLKRAKQSLEQVGTFQLSALHIAIIKHKMVYL
RNIILRPETYLCSRSGVFRHATISPDKHGHKGRLTSDKLSLLGLCVRLDDIETMQDLLNT
GLMSDVALERGLSEAVDADSVDAVEILLQCGARPDIDIMKAGTSKSLAVFESIFHRFRKD
FKIYSIQHPDYITRELIMPSILTRNYAVLQLLLQNGAPISSKGFYTPL
>TRINITY_DN4523_c0_g1::TRINITY_DN4523_c0_g1_i1::g.6578::m.6578 TRINITY_DN4523_c0_g1::TRINITY_DN4523_c0_g1_i1::g.6578  ORF type:internal len:105 (+) TRINITY_DN4523_c0_g1_i1:3-314(+)
DVMYTNNRLNDPYGESPPLRNIHRQSPQQPVADRLIVSPTIPAQSLSRKSPRSFRHRQNQ
QMYRRSPQSYSPQPETSYVRPSSRDYMNVSPIPRDEPQLQDEDL
>TRINITY_DN45243_c0_g1::TRINITY_DN45243_c0_g1_i1::g.10365::m.10365 TRINITY_DN45243_c0_g1::TRINITY_DN45243_c0_g1_i1::g.10365  ORF type:complete len:110 (+) TRINITY_DN45243_c0_g1_i1:592-921(+)
MVLIRFMICSYIFNDIYLNNIGLSIIYRTAYPPPEILCIFLILVKRGDKSSTGKNLLVFC
GYQDSRLILHIHLLMSLFAICMLIFCFLLVSYNLLCRYAVIPQSVHPFI*
>TRINITY_DN45245_c0_g1::TRINITY_DN45245_c0_g1_i1::g.10350::m.10350 TRINITY_DN45245_c0_g1::TRINITY_DN45245_c0_g1_i1::g.10350  ORF type:internal len:209 (+) TRINITY_DN45245_c0_g1_i1:1-624(+)
FSDQVNGLADRVRDIFEGKPSKIIGTVLLLVAMAGIVSVIGYTVHKRPANLVALGGMTFF
VLFLWIFSAHPSKVKWRPVIGGLCLQFYFAVIILKWDVGYDVVHWLGQRAQEFLGFTDYG
AQFVFGDKFTDHIFAMKVLPVVVFFSCAINVMYYIGAMQMIISKIGWLLRKVLRTTAPES
LCAAANIFIGQSEAPIMIRPFMTLMTKS
>TRINITY_DN45245_c0_g2::TRINITY_DN45245_c0_g2_i1::g.10351::m.10351 TRINITY_DN45245_c0_g2::TRINITY_DN45245_c0_g2_i1::g.10351  ORF type:internal len:165 (+) TRINITY_DN45245_c0_g2_i1:2-493(+)
SELNAVMTGGFATIAGGVMAAYISFGVPPEHLLCASVMNAPCALAVSKLLYPETETSKIK
KISDVDINEKKERNILEAAAAGASASIKLVANIAANLIAFLAMLAFVNAILSWLGSFVCH
PDLSFQMICSYLFMPVAYLMGVDWADAGVVGELVGIKTFLNEFV
>TRINITY_DN45247_c0_g1::TRINITY_DN45247_c0_g1_i1::g.10375::m.10375 TRINITY_DN45247_c0_g1::TRINITY_DN45247_c0_g1_i1::g.10375  ORF type:5prime_partial len:169 (+) TRINITY_DN45247_c0_g1_i1:3-509(+)
AVHPTSSAKRKEPKAPPKPPKYLNPKNYQSSVRSKDAIVASGALERPEYLPSPSHWNKNN
EKEKEKLANIMAFGQDLPPPSEARRKPRPKVQYVEEPAIDRFDELQEEINERREFLADME
AAGQGDKFRSLIETQISQSIREMELIDKKKTKQLEALIAREEAQKSHR*
>TRINITY_DN45248_c0_g1::TRINITY_DN45248_c0_g1_i1::g.10355::m.10355 TRINITY_DN45248_c0_g1::TRINITY_DN45248_c0_g1_i1::g.10355  ORF type:5prime_partial len:599 (+) TRINITY_DN45248_c0_g1_i1:3-1799(+)
AAVITTIATGIALVLAATSLLLTRSSGVGTQHMKTSRHTDRSHVLPFSDETSKVIKFASE
QKTQLEVARRERKTECGLASIFSTIDCKICILFIEGIKSLVDKGSTQEEVEIFATFACKQ
LKIEDDRVCDAIVQEFKRELFGVVTRLILAPSEVCGLALGTDCGAPYSPDTMWNVTFPDV
PKPPIVHPELPKKGSPKLRLLHITDIHLDPAYTEGSNADCGEPLCCRANDGSPATGDPGA
GRYGDYRNCDSPIVTLESLFQHLHSIQDTFDYVIFTGDIPPHNIWNQTRLNQLTSLQVYT
NLMKKYLPNKMVYNTLGNHESAPVNSFPPPFITGNDSESWLYNAVADAWMTWLPVDTEAT
IKRGGFYSHSPYAGLRIISLNMNMCNNQNWWLYINGSDPAGMLQWLISELQDAENKQDKV
HIIGHIMPGCTCCLKPFSWNYYKIVNRYESTIVEQFFGHSHADYYEMIYDDVTFLRPLGV
VYIPGSITTYSKLNPGFRIYEIDGNYNGSTWRVQDYINYYMNLTEANSGGPVRWEKEYSA
KEEYSLKSLFPKDWNDLIYRMKHNETLFQRFCRHNQKLAPNTCETYVDDCKKNVTMCT*
>TRINITY_DN45255_c0_g1::TRINITY_DN45255_c0_g1_i1::g.10339::m.10339 TRINITY_DN45255_c0_g1::TRINITY_DN45255_c0_g1_i1::g.10339  ORF type:3prime_partial len:161 (+) TRINITY_DN45255_c0_g1_i1:2-481(+)
MAAALEEIITRLSVPDNAVIQQATQELKNLFKDPNLVPGLCQILGSSQNAQVRQYAAVLL
RKKILKSKQWAALQGNIAQTIRENILQLLLQEPERSVRTAIAQVIATAAKHDMATNAWPQ
LFVFITQHVKSEDPNHREIGMYVLYSVASSAAEQLKPHLS
>TRINITY_DN45258_c0_g1::TRINITY_DN45258_c0_g1_i1::g.10357::m.10357 TRINITY_DN45258_c0_g1::TRINITY_DN45258_c0_g1_i1::g.10357  ORF type:3prime_partial len:224 (+) TRINITY_DN45258_c0_g1_i1:99-767(+)
MNIKITFSYVLYGFTLIGSVLSHAFSNGVLVTTKEMVKRQSLKCNNHCPYGFVTDVEGDL
TCACFNPCSTIMCLRGSVCVAEMPKRCQWEPCKPTTRCQAVQTVTKVRKHEDFFPIWKDV
ALNYQHDDPDQWWSTGNDGNVCEQPLPETAVTCKRKHRRWFYNSMTGKCERFMGCDTTGN
NFSRKRYCKSQCRRHISVRPAELRSLEADDFVCSQPLPEMPSS
>TRINITY_DN45258_c0_g1::TRINITY_DN45258_c0_g1_i2::g.10358::m.10358 TRINITY_DN45258_c0_g1::TRINITY_DN45258_c0_g1_i2::g.10358  ORF type:3prime_partial len:189 (+) TRINITY_DN45258_c0_g1_i2:146-709(+)
MVKRQSLKCNNHCPYGFVTDVEGDLTCACFNPCSTIMCLRGSVCVAEMPKRCQWEPCKPT
TRCQAVQTVTKVRKHEDFFPIWKDVALNYQHDDPDQWWSTGNDGNVCEQPLPETAVTCKR
KHRRWFYNSMTGKCERFMGCDTTGNNFSRKRYCKSQCRRHISVRPAELRSLEADDFVCSQ
PLPEMPSS
>TRINITY_DN4525_c0_g1::TRINITY_DN4525_c0_g1_i1::g.6575::m.6575 TRINITY_DN4525_c0_g1::TRINITY_DN4525_c0_g1_i1::g.6575  ORF type:internal len:123 (+) TRINITY_DN4525_c0_g1_i1:3-368(+)
SAEDYKKHQTNSMNGLFNAQGLQDSSYNFEFTETDPCPQGLQGNDCANFKTWMRNCQAHR
FEDCENKSGRTHSGHRTFQNIFHKQDEHILKFVHDYQHRRKYSTDNKGSNNSSKIGISNK
SN
>TRINITY_DN45262_c0_g1::TRINITY_DN45262_c0_g1_i2::g.10367::m.10367 TRINITY_DN45262_c0_g1::TRINITY_DN45262_c0_g1_i2::g.10367  ORF type:internal len:285 (+) TRINITY_DN45262_c0_g1_i2:3-854(+)
GNYMCDAPWQLIKVAVQAMNNIQSNPDFILWTGDSVPHVDNKDLNQEKVYTLIGNVTEAL
VSVFPNTTIYPVLGNHDPYPSNMMPYNVDQTKYYNSILEKSKWNSLLGNNESAQFLNGGY
YSSQISKKLRVISLNTNLYYSQNKLTKNVPDPANQLQWLSEELTEAQKKHENVYIVAHVP
PGVFELVEDMSWFYPDYNKKLLAVLKKFSDIIVAQMYGHEHTDSFRILFDENTKPVSSLF
LSPAVTPWKSTLAGVGANNPSIRLYQYERESGVLQKYMQYYLNR
>TRINITY_DN45265_c0_g1::TRINITY_DN45265_c0_g1_i1::g.10349::m.10349 TRINITY_DN45265_c0_g1::TRINITY_DN45265_c0_g1_i1::g.10349  ORF type:5prime_partial len:149 (+) TRINITY_DN45265_c0_g1_i1:3-449(+)
VCGTPTYVAPEILSEIGYGLEVDMWAVGVISYILLCGFPPFRSPDRNQTELFEFIKAGEY
EFLSPYWDNISSSAKDLIEHLLVVDKKRRYTAIDVLCHPWILCGGDVSSMDAAKVNELRK
TSRKEFDTQASLNRESYLKMKEKRANNG*
>TRINITY_DN45270_c0_g1::TRINITY_DN45270_c0_g1_i1::g.10370::m.10370 TRINITY_DN45270_c0_g1::TRINITY_DN45270_c0_g1_i1::g.10370  ORF type:5prime_partial len:320 (+) TRINITY_DN45270_c0_g1_i1:2-961(+)
LGPQTPPKSPQNKPSPGPFPEQQRLSHEQFRAALQMVVSPGDPRENLDNFIKIGEGSTGI
VCIATERNSGRQVAVKKMDLRRQQRRELLFNEVVIMRDYHHPHIVDMYDSFLVNDELWVV
MEFLEGGALTDIVTHSRMDETQVATVCKACLKALAFLHSNGVIHRDIKSDSILLAHDGKV
KLSDFGFCAQVSQELPKRKSLVGTPYWMAPEVISRLPYGPEVDIWSLGIMVIEMIDGEPP
FFNEPPLQAMRRIRDMPPPKLKNAHKVSPRLQGFIDRMLVRDASQRATAFELLQHPFLRN
ADKPACLVSLMRNFRNSPC*
>TRINITY_DN45277_c0_g1::TRINITY_DN45277_c0_g1_i1::g.10340::m.10340 TRINITY_DN45277_c0_g1::TRINITY_DN45277_c0_g1_i1::g.10340  ORF type:5prime_partial len:120 (+) TRINITY_DN45277_c0_g1_i1:3-362(+)
DFGVLHRNTMGKQEILFFSSILGLVLITFRFVIWFKAGSCKGSLISNKIVNFLKSSAQEL
MNQISSYLVLFVFVNRTIQVKCLNQTLKMSQVGGPTCNPLVLNLSPHFRKSTIELSEWT*
>TRINITY_DN45279_c0_g1::TRINITY_DN45279_c0_g1_i1::g.10356::m.10356 TRINITY_DN45279_c0_g1::TRINITY_DN45279_c0_g1_i1::g.10356  ORF type:internal len:208 (+) TRINITY_DN45279_c0_g1_i1:1-621(+)
ELEDWMEEMKVRQAATPLATDTVGTLQQQLQENRDLQNELNHRLQHVADLAIQCDNLCEL
ETPEAADKLRTELATLQQSLGNLKLSAIEKQAPLRTAIKESEKRTREMADYESNVKNLQK
WITDTKMLAQAPPSPEEQQVVITPMEKQQLQQQLQSDLFQHRNLVRQISTEMKTRDQRPP
REATLSQVFTPLKEEDIQPRWETLSKE
>TRINITY_DN45280_c0_g1::TRINITY_DN45280_c0_g1_i1::g.10338::m.10338 TRINITY_DN45280_c0_g1::TRINITY_DN45280_c0_g1_i1::g.10338  ORF type:complete len:272 (+) TRINITY_DN45280_c0_g1_i1:125-940(+)
MSTIEKMSVQGIRSFGPDDKDKQVINFFKPLTLILGPNGTGKTTIIECLKYMTTGMMPPG
CTKGGAFIYDPKVAHEREVKGQVRLQFRDISQKSCIVQRSIVATQKAKKVETKTLEGVIT
RLNRAGEKQSINSKCADLDREMITSLGVSKPVLENVIFCHQEEANWPLSEGKQLKEKFDA
IFASTRYVKALDTIKKVKKEQDEKLKNFRTDIQYLKQHKDRAHQYKCDLAEQEAKLAASK
ASVQKVKDQLKPIELYNYRCLAHWGFLHPLA*
>TRINITY_DN45285_c1_g1::TRINITY_DN45285_c1_g1_i1::g.10352::m.10352 TRINITY_DN45285_c1_g1::TRINITY_DN45285_c1_g1_i1::g.10352  ORF type:internal len:163 (+) TRINITY_DN45285_c1_g1_i1:2-487(+)
FIYQPENLVKIIKQQAPSFDKLDIDGPLKTYLVGDLLVILADGSFVLKYTPYQTPTSMLT
SSESIQMTDPMTFGSIFTSYHFLTPTSTPGMTNWPTSKSTRVIIYDSTNAFVDAQLYGFG
YSTDLDDKTSHRFLSLQSRFCNDIDRYFKNSNMREIYLKCRI
>TRINITY_DN45285_c1_g2::TRINITY_DN45285_c1_g2_i1::g.10353::m.10353 TRINITY_DN45285_c1_g2::TRINITY_DN45285_c1_g2_i1::g.10353  ORF type:internal len:171 (+) TRINITY_DN45285_c1_g2_i1:2-511(+)
NMREIYLKCRISHFKPSPHGLVFSLSFAAPLGEYLRKNITAIIERNAPHEQQGNYEVLDV
GDLRLIWNERGVTVSVSNFTGDATATIQPTTTLHMSSTVAPGAVVYSATLADVSCGMYNK
TLPFSLNDRTSNGFVSQQGKFCEDLSSYYGNGKLSASYLNCYINKYRQSP
>TRINITY_DN45286_c0_g1::TRINITY_DN45286_c0_g1_i1::g.10341::m.10341 TRINITY_DN45286_c0_g1::TRINITY_DN45286_c0_g1_i1::g.10341  ORF type:5prime_partial len:158 (+) TRINITY_DN45286_c0_g1_i1:3-476(+)
DNDTDKVKENSNTEKTPEGKVIEQIPDISEVSSETTTENSESKQAVVADVEVVKSEDGDI
TACDKTGSVENKEETTELKTKVKGDMVVVGDRISPSSESSGNKDSSNDDWEQDFDVDITP
EDLAAASKLAQKMNMSAAEYNTLTGGEAGELMHGVSL*
>TRINITY_DN45294_c0_g1::TRINITY_DN45294_c0_g1_i1::g.10345::m.10345 TRINITY_DN45294_c0_g1::TRINITY_DN45294_c0_g1_i1::g.10345  ORF type:5prime_partial len:188 (+) TRINITY_DN45294_c0_g1_i1:2-565(+)
QCLGRGVGGIKQLGVVFRRMDSDFSKRLCYQELKEGMKLYGLHVSEGDLMLLFKAFDKDN
NNHIDFLELIAKLSPPMSQNRLNVINQAFDKLDVNKDNVLKTDDLKIVYSTNARRHPKYI
SGEWTEEETLRNFLDSIDTPGNPDGKVTREEFMNYYAGVSATVDDDSYFDLMMRACYNLP
NRGQASN*
>TRINITY_DN45297_c0_g1::TRINITY_DN45297_c0_g1_i1::g.10364::m.10364 TRINITY_DN45297_c0_g1::TRINITY_DN45297_c0_g1_i1::g.10364  ORF type:internal len:180 (+) TRINITY_DN45297_c0_g1_i1:2-538(+)
TKGKSSVRITPGAIVCDECELQGEITIGARTVIHPKARIIAEGGPIIIGENNIIEELTCI
INKAPEKPGGTQAVMIIGNNNVFEVGSHIEAVRVGDHNVVEAKASVGRQVVLTSGCIIGA
ACSVTSNEELEENSVLYGSNCDRRVQRERPPTQSLQIDFLTKILPNYHYLKRPSKSGTP
>TRINITY_DN45305_c0_g1::TRINITY_DN45305_c0_g1_i1::g.35921::m.35921 TRINITY_DN45305_c0_g1::TRINITY_DN45305_c0_g1_i1::g.35921  ORF type:5prime_partial len:120 (+) TRINITY_DN45305_c0_g1_i1:2-361(+)
GQIAEYLQLKTTIEKIQEAEIKEDLKTKVDLGCNFYVQANIPDPSKIFVFVGFGFFVELT
HSEAIKFIDKRTSFLTEQSDRLTKDAAKVKANIKLVLEALKEIQKVESKPDKPMRDLWS*
>TRINITY_DN45309_c0_g1::TRINITY_DN45309_c0_g1_i1::g.35933::m.35933 TRINITY_DN45309_c0_g1::TRINITY_DN45309_c0_g1_i1::g.35933  ORF type:5prime_partial len:368 (+) TRINITY_DN45309_c0_g1_i1:1-1104(+)
ISGTFLVREAGDKASCVLSVRDFDPKANDACVKHYRIRRLDNGGYYISPKRTFDNMLDLI
YHYRTATDGLCCKLEGPCPKVRPMVQFRELEVPRESVKLLKKLGAGCFGEVFAGKWRNTV
DVAVKTLKQGQMSVEDFLSEAKLMHHLRHPKLVQLMAVCTKTEPIWIITELMVNGALLDY
LRKDEGKTLNFNILCDMAGQIADGMAYLETENFVHRDLRAANILVGEHNSVKVADFGLAR
LIQEDIYEAHENTKFPIKWTAPEAAFDRKFSIKSDVWSFGVLLYELITFGRVPYPGMNGH
EVLNRVEKGYRMQKPNGGPVPCAEPYYEIMLKCWNRNPENRPTFAYLQDFFNNYIVSIEG
EYRVADE*
>TRINITY_DN45310_c0_g1::TRINITY_DN45310_c0_g1_i1::g.35915::m.35915 TRINITY_DN45310_c0_g1::TRINITY_DN45310_c0_g1_i1::g.35915  ORF type:3prime_partial len:490 (+) TRINITY_DN45310_c0_g1_i1:3-1469(+)
MPEHLINEVVEENQKLYKQREEYDFAVNSLTLQIHFSSCYQYREGALKPTPGLNDWRELV
IDQRKNTCDLYTGIREFGVELLPSNDFQINKFKELPAGGHIYDIVPESDDLSLKYLDIHD
GSKLFVWNGKHVQDQLIPMGIDSEPIFLTVIYGDGLQFSQGYSRSSTVQEVMVMICEYIR
IQGKDIRLKRLFGKDSNSEVKVVPFSGPEVYSTLAELNFKDGDQLLAEDKADKGPGLSEK
SITSTVYSSKFLVHIENRCIEPAAGTYDFPSNKIEVDKTISVAELKAIVMARFGLVTVPE
GGRLRIDHDQLGLRHPIHEEMTVFDAGISQGSRLVLEPGPSPKTDEITLMFTCEKLSGPD
LGEVMVKRNTSVEDCLCYIMSKANIIEEDWHLRKTNWCGEAADLLDDPDLSLDASLVNDG
DLLLLEKGRLPPKGFIRLPIWLHSTPESVKTAGKQDGGIMSWMSSIYNMFTLNNTTVETS
RTGGISSKP
>TRINITY_DN45312_c0_g1::TRINITY_DN45312_c0_g1_i1::g.35925::m.35925 TRINITY_DN45312_c0_g1::TRINITY_DN45312_c0_g1_i1::g.35925  ORF type:complete len:125 (+) TRINITY_DN45312_c0_g1_i1:16-390(+)
MALHGSRQKILSLFKQLHRTGQSVFGEDITAVAAAKLKINTEFKKHIEVQDPHKIEELVK
VGEDAERALREMVIQAELNHEKGTFELKVTKDTYMNDNTMYDPNIQIPKRRRKRKTDCEE
KPSS*
>TRINITY_DN45313_c0_g1::TRINITY_DN45313_c0_g1_i1::g.35944::m.35944 TRINITY_DN45313_c0_g1::TRINITY_DN45313_c0_g1_i1::g.35944  ORF type:complete len:202 (+) TRINITY_DN45313_c0_g1_i1:218-823(+)
MHINSHFTGITSHCYPCKTKYDYISKVETLKEDVYFIINDWRERFNVNIQFNDFHRDTAM
NIARTHINISFETMRKYAQKCKIASFNFLLRTWRFLQISGYIPKDISVPFKDGPEARLVT
ANDFISAIESVLARNISWTEVKKQRKEALIQAYPTISKDDMEKLREIVKDDCLYFQYDDR
PKHLFDKNSTAPVDFNYFDSF*
>TRINITY_DN45315_c0_g1::TRINITY_DN45315_c0_g1_i1::g.35911::m.35911 TRINITY_DN45315_c0_g1::TRINITY_DN45315_c0_g1_i1::g.35911  ORF type:5prime_partial len:169 (+) TRINITY_DN45315_c0_g1_i1:2-508(+)
CDAATDKVSFHDPNGQFIRYIGNSEIKMEQFSKPRYVCVSITGDIIVSDSGNHNVKVFDS
KGHFKRSFGGFGRDQKKFKYPYGVCTNNLGDIFVADHYNNRITMFTRDGVFIRDIVTAEQ
GLVHPQGIAISSDLHLYVTHGHLKANEILIFKLEMSFKSENLDCIVHV*
>TRINITY_DN45319_c0_g1::TRINITY_DN45319_c0_g1_i1::g.35928::m.35928 TRINITY_DN45319_c0_g1::TRINITY_DN45319_c0_g1_i1::g.35928  ORF type:internal len:193 (+) TRINITY_DN45319_c0_g1_i1:2-577(+)
EQMVTAVQANEARTVKLLLEKGQNQMTLNSSLCWASRLGNLPLVILLVEFGADPNAQVWG
GFTSLLWATIFTGNLSVIRFLISSGAVVNHCSKKRRQTTLHAAVIKGEVEVAECLINAGA
ILDVQDYLCKTPLLHATQRNLLGCVKLLIHHNCNVNLAGFVNGTSLSPLLVALLQNNLEI
TKMLILAGARFE
>TRINITY_DN45321_c0_g1::TRINITY_DN45321_c0_g1_i2::g.35937::m.35937 TRINITY_DN45321_c0_g1::TRINITY_DN45321_c0_g1_i2::g.35937  ORF type:5prime_partial len:119 (+) TRINITY_DN45321_c0_g1_i2:2-358(+)
KQGNYKKSVPNHHSVVLSPQPLQSEKSHLHDKSLEKLRTQKRETSMFDMKREKEMISFPE
VKGAEAAPVKSKSKLQPAAQRSNVATIPHITNIDPFPSSSQVETHSSEKISENNLPSV*
>TRINITY_DN45327_c0_g1::TRINITY_DN45327_c0_g1_i1::g.35938::m.35938 TRINITY_DN45327_c0_g1::TRINITY_DN45327_c0_g1_i1::g.35938  ORF type:5prime_partial len:171 (+) TRINITY_DN45327_c0_g1_i1:2-514(+)
EHDEDENEDEPEVESDKSDDDKEASDSGDDSDDDFKEPPKKKAKKAATPKVSLKAKKTKT
KKEKTPVSKPKKATPKKKATPVKKKEKEVEDDISDISSDSDDEPLKPVSKPKGPPTNDEL
KDVIKKMLDSANLEEVTMKTVLKDVYDKYPSFDLADRKDFIKNTVKQIIS*
>TRINITY_DN45328_c0_g1::TRINITY_DN45328_c0_g1_i2::g.35920::m.35920 TRINITY_DN45328_c0_g1::TRINITY_DN45328_c0_g1_i2::g.35920  ORF type:5prime_partial len:169 (+) TRINITY_DN45328_c0_g1_i2:3-509(+)
GYSDPYVEVSLQPKVMFGFSQPQKTHIVKQTLNPVFNVTFQFPNVSGEFLKKDGACLLMT
VHDHDRIGQDDFAGEVIVSIPSILKIGLDRSFDKLPAIIMPLKRPSKPLDGPFTVLSQRE
WDKVGKRFITDRLRFIDHQPERTDKQKSETGSKGFFSSILSSVMSLSD*
>TRINITY_DN45331_c0_g1::TRINITY_DN45331_c0_g1_i1::g.35923::m.35923 TRINITY_DN45331_c0_g1::TRINITY_DN45331_c0_g1_i1::g.35923  ORF type:internal len:303 (+) TRINITY_DN45331_c0_g1_i1:2-907(+)
DTDENEIPKSPKSKLRHKTTEEERDLPPEVFAPIFSDDETNTPDYPSNQYQPGYQGNYPP
VPAYDPRYPMGYPPGMPGFYPGAPPYQQAGQAQWYVENQPNGQQKMAFAMTTHSQSDDSM
NGHYGDGGHPGVPGYTSTPYYSNQYGAPQGHKPYDRTPGGPGMNNSLVPAGTILDDPQVP
PPGMSLARYDDDPNTGIKTAQVIWTDSKPDPTDPPPGENPQITRKTITRITTKSTQDDLP
DAPNPSLQDMSFKTAQQMQASGQEPAFMSPSRRAPGHTYPHSAIQYAPETPERSNAAFYA
PS
>TRINITY_DN45334_c0_g1::TRINITY_DN45334_c0_g1_i1::g.35926::m.35926 TRINITY_DN45334_c0_g1::TRINITY_DN45334_c0_g1_i1::g.35926  ORF type:internal len:192 (+) TRINITY_DN45334_c0_g1_i1:1-573(+)
AHARTKMETSENDRNKQETDNRDLIANNRNTIEISGKDKLKSVNQENVKAPITLRKVVNI
PVARDKGIQDGRLKLPILGEEQIVMESINENPVVIICGETGSGKTTQVPQFLYEAGYAHG
GGIIGVTEPRRVAAISMSARVATEMSLTSREVSYQIRYEGNVTPDTKIKFMTDGVLLKEV
QQDFLLSKYSV
>TRINITY_DN45337_c0_g1::TRINITY_DN45337_c0_g1_i1::g.35940::m.35940 TRINITY_DN45337_c0_g1::TRINITY_DN45337_c0_g1_i1::g.35940  ORF type:3prime_partial len:104 (+) TRINITY_DN45337_c0_g1_i1:35-343(+)
MNSIIGISPLQYVHVLDLNTNVTRIEAGPQTLVLASHEKLAVGPLPMIVVPPAHYCIIKD
PMSKYIPKKVCELKLGQFEVRFHDEPFCLYPGESLVGAESYAR
>TRINITY_DN45343_c0_g1::TRINITY_DN45343_c0_g1_i1::g.35939::m.35939 TRINITY_DN45343_c0_g1::TRINITY_DN45343_c0_g1_i1::g.35939  ORF type:internal len:259 (+) TRINITY_DN45343_c0_g1_i1:3-776(+)
VDCASGDTFVTKGNMNLSMESMYVAEPVISMSIKPVKNADIEKFSKGIARFTKEDPTFRV
YWDDDIKETIAMGMGELHLDIYGQRLEREYNCKVMMGKPKVSFRESIVDPCKFNYQHKRQ
SGGRGEYGKVIGIVEALPPERNTKLEFKDETVGTNVPKPFIPGIEVGFRRACERGPLSGH
RVSGVFFRLQDGDHHIVDSSDWSFQQAAEGAMKDVYEQGLWQILEPVMNVEVNAPVEFQG
VVMAGLTKRNCIVKGTDS
>TRINITY_DN45346_c0_g1::TRINITY_DN45346_c0_g1_i1::g.35930::m.35930 TRINITY_DN45346_c0_g1::TRINITY_DN45346_c0_g1_i1::g.35930  ORF type:internal len:103 (+) TRINITY_DN45346_c0_g1_i1:3-308(+)
EDATIRIWSGKGLNECEQILAAMGGVSCLCIDRVNGAIVAGIQQTIRVYDPEFFRLIQTN
VGHTDAVRSIIHIKERNQYVSCSWDKTIRVWNAWKKQVNRDR
>TRINITY_DN45346_c0_g1::TRINITY_DN45346_c0_g1_i2::g.35931::m.35931 TRINITY_DN45346_c0_g1::TRINITY_DN45346_c0_g1_i2::g.35931  ORF type:internal len:104 (+) TRINITY_DN45346_c0_g1_i2:3-311(+)
EDATIRIWSGKGLNECEQILAAMGGVSCLCIDRVNGAIVAGIQQTIRVYDPEFFRLIQTN
VGHTDAVRSIIHIKERNQYVSCSWDKTIRVWNAWKKQVKRKEV
>TRINITY_DN45348_c0_g1::TRINITY_DN45348_c0_g1_i1::g.35922::m.35922 TRINITY_DN45348_c0_g1::TRINITY_DN45348_c0_g1_i1::g.35922  ORF type:5prime_partial len:175 (+) TRINITY_DN45348_c0_g1_i1:2-526(+)
PVGTPDPGVYFRIIKEHNVAGLFVAPTALRAIRREDPEGNFGKKYKPLRSFRNMFVAGEH
CDRETMEWTKNVFQCPVLDNWWQTETGWAITSTCVGLGMPLNPTPGVTGKPVPGWNVKVL
KDDHSETQDLELGQIVVKLPLPPGSFSTLWENDYRFEQTYFDTKYNSYMTMDSV*
>TRINITY_DN45349_c0_g1::TRINITY_DN45349_c0_g1_i1::g.35934::m.35934 TRINITY_DN45349_c0_g1::TRINITY_DN45349_c0_g1_i1::g.35934  ORF type:5prime_partial len:237 (+) TRINITY_DN45349_c0_g1_i1:3-713(+)
EGNYALAIVDTQTEYDRMVEYLNQTYNGTIALPAEFWIGAFAYFVDGNWTRRWTVCDKWT
SVGFAIWSSGEPNGLGTQNCHRITQGLQYRTTYCDYGFDVMCEAIDGSMGVDSCTKDSSN
SECQLFASCWWTPPRLGLIAGFVSLITFFLCICIAWKCLCANKNKINYEEDIDDDQDADE
NKTGKPHDIMKNYNMDNAPVQPAARAGINSAILRNQDNSWMTPEELSFSARYAYKE*
>TRINITY_DN4534_c0_g1::TRINITY_DN4534_c0_g1_i1::g.6577::m.6577 TRINITY_DN4534_c0_g1::TRINITY_DN4534_c0_g1_i1::g.6577  ORF type:internal len:119 (+) TRINITY_DN4534_c0_g1_i1:1-354(+)
VRTCLLHLIIAFLLSGDNEVIRRLADTKGFLENMFQGMVFDRVSTIQLVLSTVLEKIVMN
AAVSKTSKVHVFTETTLKQLGQLYSWKGPSKWKGSLQSKHHKRPSMDIQEEEEDMLNR
>TRINITY_DN45350_c0_g1::TRINITY_DN45350_c0_g1_i1::g.35905::m.35905 TRINITY_DN45350_c0_g1::TRINITY_DN45350_c0_g1_i1::g.35905  ORF type:5prime_partial len:154 (+) TRINITY_DN45350_c0_g1_i1:1-462(+)
VVDDLLLFAPTCVQPTFQAMPKQIVDDFPVWPGDQVCKPRAGTIMFDAYNTSPDGLPPKM
LSKNAVLNACTQICLPAGVKGAAEGHGVRYGGSCFGENDSMVNPTYADGSPIPDHTLVCP
GPVFELEGSVAGVQYFTYKCTEGDVIDYGAPYK*
>TRINITY_DN45354_c0_g1::TRINITY_DN45354_c0_g1_i1::g.35899::m.35899 TRINITY_DN45354_c0_g1::TRINITY_DN45354_c0_g1_i1::g.35899  ORF type:5prime_partial len:214 (+) TRINITY_DN45354_c0_g1_i1:1-642(+)
VWLSASLDIFSLVAPHPYQILIRAEVGSSYEGDIAIDDILFTNHRCKARLLVDKCSFEHG
LCKWTQGAVDDFDWLLNSGTTPSTNTGPYNDHTFGNSFGHYLYIETSSPRHPGDHATIVS
PMMTANTSVCLTFYYSMYGLDIRSLEIQTEDQVTGVNTTLFEITGDHGSEWRNASVPAFC
SHNYNIAIRATVGNGYRGDIAIDDLQIEQGSCQ*
>TRINITY_DN45355_c0_g1::TRINITY_DN45355_c0_g1_i1::g.35927::m.35927 TRINITY_DN45355_c0_g1::TRINITY_DN45355_c0_g1_i1::g.35927  ORF type:5prime_partial len:199 (+) TRINITY_DN45355_c0_g1_i1:3-599(+)
ELRHQLGSCKKTQETTISVSETNARRTFKKSLDYTMANVDNKDMVLYKRGLYQVQEKVAF
TAYLDHDLDDIGSRDVITFNKVLLNDGNCYNAHTGEFVAPIDGVYHLNFVVAERDEEQIY
VQLVVNGNNMVDAVAESVQDRHDSQGGNAANLKLTKGDTVTVKHRIYGDHIEGSRTSRVT
SFSGFLLYQTVSIPIVGK*
>TRINITY_DN45356_c0_g1::TRINITY_DN45356_c0_g1_i2::g.35900::m.35900 TRINITY_DN45356_c0_g1::TRINITY_DN45356_c0_g1_i2::g.35900  ORF type:5prime_partial len:132 (+) TRINITY_DN45356_c0_g1_i2:3-398(+)
LVPEHCEAVPYEEEPSNKYNREQSLYWIAVQQLHIDPLHEHFPEPPQSRLFNCNGDVIDS
EVACSDTGCVYYECHYPPCTNMEQNIREFSICGRCQAVRYCGAYCQQKDWPVHKQYCRER
RRPLIEELPDR*
>TRINITY_DN45359_c0_g1::TRINITY_DN45359_c0_g1_i1::g.35914::m.35914 TRINITY_DN45359_c0_g1::TRINITY_DN45359_c0_g1_i1::g.35914  ORF type:5prime_partial len:106 (+) TRINITY_DN45359_c0_g1_i1:2-319(+)
NFRGGGRGGDFRGRGRDSNFRGGGSFRERSEGSQDRGRQEFGRGRGAPRGPKQFTRGGGS
AGNTGSRDSTSGGGEKLHPSWEASRKRQQQQTGIQPFSGKKIKFD*
>TRINITY_DN45360_c0_g1::TRINITY_DN45360_c0_g1_i2::g.35910::m.35910 TRINITY_DN45360_c0_g1::TRINITY_DN45360_c0_g1_i2::g.35910  ORF type:3prime_partial len:176 (+) TRINITY_DN45360_c0_g1_i2:67-525(+)
MDANGQVMLRTDDMDLAGDVVQAVATFLNLDDLQTTIDFPEEMERLREILVKVDEYHAVR
QKLTAEMADHSNLIRSLVVRAEDARIMGDMGNMKKGYTELYNMNRDLINGYKIRCGNHQE
LLASLKQVNLIIQKAGRMRVGKYKTAVVNASRQ
>TRINITY_DN45361_c0_g1::TRINITY_DN45361_c0_g1_i1::g.35932::m.35932 TRINITY_DN45361_c0_g1::TRINITY_DN45361_c0_g1_i1::g.35932  ORF type:internal len:217 (+) TRINITY_DN45361_c0_g1_i1:1-648(+)
LPTSPLDLNYEDAIRTSLLFFSAQRSGSIPMSRKLTPTSWVVSSGLNHITAGGRDLTGGW
YNGNDAVKLNFPMASAVTLLASGYLYWPDAYENIWEEMENTLIWAADYFLKCWDEKSQIL
YVQVGDLTEDRKLWVGRNAEVYETLMNDKKWPIYNVSAKNPGSDVAAEMAAALATMSLAL
TRQEYGGSLLTAAEQIYDFAKNNPGIYSDNIPMANI
>TRINITY_DN45364_c0_g1::TRINITY_DN45364_c0_g1_i1::g.35904::m.35904 TRINITY_DN45364_c0_g1::TRINITY_DN45364_c0_g1_i1::g.35904  ORF type:internal len:233 (+) TRINITY_DN45364_c0_g1_i1:1-696(+)
EPETRYAELWMGTHPSGPSTIVIPGKEDTALDKWLKQNPDKLGDSVNKKFNGALPYLFKV
LSVSKALSIQAHPNKSHAEELHKRDPTNYKDSNHKPEMAIALTDFTGLCGFRPIAEVAKF
VQEIEELREVVSKENAEMLVQASESDNVDAHETAMGKCFSRLMSSDKETVEMNLKKLVDK
VKALEKSDKDIRSYVGDILLKLDSEFPGDVGGFSIYFLNVLRLKKGEAIFLE
>TRINITY_DN45371_c0_g1::TRINITY_DN45371_c0_g1_i2::g.35901::m.35901 TRINITY_DN45371_c0_g1::TRINITY_DN45371_c0_g1_i2::g.35901  ORF type:5prime_partial len:389 (+) TRINITY_DN45371_c0_g1_i2:3-1169(+)
GNAESIMTFLVLLCLKLMQDKRVAIAGFIYAISVHVKIYPVTYALPIYLLLGGDYCKFDI
TMIKEKGFYGVIKLLWPNKDRLVFILTAGATLASLTAVYYYWYGWDFLYHTYLYHITRKD
IRHNFSVYFYMLYQQSGEDSSFILGLLSFIPQVILLVLFSVRYYKHPAMAFFLNTFAFVT
FNKVCTSQYFLWYLCMVPLLLPNLTRISMVKAASSVILWFAGQGVWLLPAYYLEFKGQNT
FLYIWIAGLVFFLINCYVLYVVIDNYTQTPLATTSHGGRAENKIENKIIDDQNKFQFQTD
EQKCESKTQNKKNETAIDKNKLNIQTRNRVRDGLCRDNTGNKINVDDDVKIGNDGNNEED
ETEEIVKYEIWTRSRAWRRSHVTKHKFL*
>TRINITY_DN45376_c0_g1::TRINITY_DN45376_c0_g1_i1::g.35946::m.35946 TRINITY_DN45376_c0_g1::TRINITY_DN45376_c0_g1_i1::g.35946  ORF type:3prime_partial len:198 (+) TRINITY_DN45376_c0_g1_i1:249-839(+)
MAYLGDTERVDGSWELNVLVTDLQVERTLRVTGELHIGGVMVKLVDALDIAMDWSDHALW
WPEKNRWLKRSRSTLDQYSVQADAKLHFTPMHKNLRVQLPDLQILDLRVDFSSDVFNSVV
HLCKELGIRHPEELSIMKKFDKDDLKKNIKENLNQKKKKKDSKDDSLTVNGNGTLHHNSN
NSLDRLSPYNRSPMGPS
>TRINITY_DN45377_c0_g1::TRINITY_DN45377_c0_g1_i1::g.35941::m.35941 TRINITY_DN45377_c0_g1::TRINITY_DN45377_c0_g1_i1::g.35941  ORF type:5prime_partial len:111 (+) TRINITY_DN45377_c0_g1_i1:2-334(+)
RRWKMAMRDYQRVLLVRVTITNQRHHSTISNSSSHSRNNNSNNSNNNTIATRINFYTKSQ
IGFETSDQRANGNSKCSCRPEYGRGFEVGRRMGQLASLEERDYDEKRRCY*
>TRINITY_DN45377_c1_g1::TRINITY_DN45377_c1_g1_i1::g.35942::m.35942 TRINITY_DN45377_c1_g1::TRINITY_DN45377_c1_g1_i1::g.35942  ORF type:internal len:210 (+) TRINITY_DN45377_c1_g1_i1:1-627(+)
SEVAVQSNQQNGAPAVQTDNPDQQGQQQQQQQQPGMFGIIKGLVIRMVIIYAISSFFRRG
STPAAPPASGDASTSEQGYAYTTNQFEKLEYMDMYVYISEDEKSHPFSEDSLFWSKKGLV
YGDWESGPQADGTYIHSGTIQASENVQNNGSLYMHVYVVKEGLSPDPSTKQKYNKKSTIY
RSMRLNKYKKRRYHDSVNLLTGESEVHPE
>TRINITY_DN45377_c1_g1::TRINITY_DN45377_c1_g1_i2::g.35943::m.35943 TRINITY_DN45377_c1_g1::TRINITY_DN45377_c1_g1_i2::g.35943  ORF type:5prime_partial len:151 (+) TRINITY_DN45377_c1_g1_i2:1-453(+)
SEVAVQSNQQNGAPAVQTDNPDQQGQQQQQQQQPGMFGIIKGLVIRMVIIYAISSFFRRG
STPAAPPASGDASTSEQGYAYTTNQFEKLEYMDMYVYISEDEKSHPFSEDSLFWSKKGLV
YGDWESGPQADGTYIHSGTIQASEVLLIDN*
>TRINITY_DN45383_c0_g1::TRINITY_DN45383_c0_g1_i2::g.35916::m.35916 TRINITY_DN45383_c0_g1::TRINITY_DN45383_c0_g1_i2::g.35916  ORF type:3prime_partial len:160 (+) TRINITY_DN45383_c0_g1_i2:85-561(+)
MFRVLTRHCKGHIYKKVDNLKTITNEVNSAIFKACSTSSSNSNSETTTMDLSKVVKRLHK
IASPSLAGSWDNVGLLVEPSAPHIVKSVLLTNDLTPPVLEEAIANKSDMVISYHPPIFTG
LKRLTQKKWKEEIIVKCIENRIAIYSPHTSYDCVEGGVN
>TRINITY_DN45383_c0_g1::TRINITY_DN45383_c0_g1_i3::g.35917::m.35917 TRINITY_DN45383_c0_g1::TRINITY_DN45383_c0_g1_i3::g.35917  ORF type:3prime_partial len:160 (+) TRINITY_DN45383_c0_g1_i3:45-521(+)
MFRVLTRHCKGHIYKKVDNLKTITNEVNSAIFKACSTSSSNSNSETTTMDLSKVVKRLHK
IASPSLAGSWDNVGLLVEPSAPHIVKSVLLTNDLTPPVLEEAIANKSDMVISYHPPIFTG
LKRLTQKKWKEEIIVKCIENRIAIYSPHTSYDCVEGGVN
>TRINITY_DN45385_c0_g1::TRINITY_DN45385_c0_g1_i1::g.35945::m.35945 TRINITY_DN45385_c0_g1::TRINITY_DN45385_c0_g1_i1::g.35945  ORF type:complete len:213 (+) TRINITY_DN45385_c0_g1_i1:26-664(+)
MESLYHQTNKLIQEVQSDLGKYERATGNHVHLVENEIQAHIDHIVSNCERLDILVNKEPP
TRRSNAKMKVDQLKYDCQHVQAALRQLQHRRYQKEQEEMEREALLTRRFERNDADTTIAI
DASLQHNTKLNDVNREMDNLLGHGSSVLTNLKDQRLTLKNAHKKVLDIANTLGLSNTVMR
FIERRTTQDKYILYTGMVITCVIMFLVWKYFT*
>TRINITY_DN45386_c0_g1::TRINITY_DN45386_c0_g1_i1::g.35909::m.35909 TRINITY_DN45386_c0_g1::TRINITY_DN45386_c0_g1_i1::g.35909  ORF type:5prime_partial len:158 (+) TRINITY_DN45386_c0_g1_i1:1-474(+)
KNAHEKMASSTKVVVAAGLIIFRRISNEINYLMLQASYGDFHWSPPKGHVDPGETEYQAA
LRETEEEAGLSNDQLNVYDKFEYILNYEVRGKPKKVIYWLSELKDPCVDVKLSDEHKDMK
WLKIDDAVEIAKYQDMQKALKAADEYIKVRFPCQHSM*
>TRINITY_DN45388_c0_g1::TRINITY_DN45388_c0_g1_i1::g.35936::m.35936 TRINITY_DN45388_c0_g1::TRINITY_DN45388_c0_g1_i1::g.35936  ORF type:internal len:281 (+) TRINITY_DN45388_c0_g1_i1:1-840(+)
QRSNTQPITAKPSVNPRPYQPEQLHNPQVTNTFNQWSQPLQHKQNTKSHLPSRNNQWKPM
QVVTPVNNYAGPSQPRLLVPPRVDGDELRYIVIDGSNVAMTHGNGKHFSCKGLRLCVDYF
KKRGHTKITVFVPQWRTYRPSEDNPILDQHILHELKDEEILVFTPSRRIGRRLVVAYDDR
FVLELAEAEDGIIVSNDQYRDLMTEKTNWRKLIEERLLMFSYVGDRFMPPNDPLGRDGPC
LDDFLRKSNKQQYSAMGRPLMKNRYQYGNQYGQQGQGHFN
>TRINITY_DN45393_c0_g1::TRINITY_DN45393_c0_g1_i1::g.35935::m.35935 TRINITY_DN45393_c0_g1::TRINITY_DN45393_c0_g1_i1::g.35935  ORF type:internal len:215 (+) TRINITY_DN45393_c0_g1_i1:2-643(+)
NNIKMADTVTVEDYSKMKVADLKKALKEKGLTTSGSKSELVERLTGAVKAKDTVVPEPEP
ELEDPASDENVDLNETPIKPVVQSEASDDVKVEESTAEESTVPKSPEVKAAAVSSDLSEE
EKLKKRVERFGVQSEDVKKLARAERFGITNSSPSSKLSTAGSGADVDVLKKRAERFGQVT
SSSLSKVDEEEKIRKRKERFGGDVTAATNNTPSK
>TRINITY_DN45394_c0_g1::TRINITY_DN45394_c0_g1_i1::g.35907::m.35907 TRINITY_DN45394_c0_g1::TRINITY_DN45394_c0_g1_i1::g.35907  ORF type:internal len:249 (+) TRINITY_DN45394_c0_g1_i1:1-744(+)
LQVQCFINILESLFPFIKYTAFLYNDQLVWSGLEQDDMRIMYKYLTTSLFPAYLEQELGA
SGQSSQHMHRNTSLPNVGSVHFGKFITGPPNMQDEKNMGKVPRVYVNTEEENEECLLLVY
RALSASVCLLLNGSKTTLTFDLCRKLDGFLGPQLSKLASEIGEQYSKRPQPTSEPVYKYI
YFNHMNLAQKTTVHVDNKKSSGLYVGQDTLKLLCDISSDLQRNHQDGETFVRTLTDCWVV
GKKSDQRE
>TRINITY_DN45394_c0_g1::TRINITY_DN45394_c0_g1_i2::g.35908::m.35908 TRINITY_DN45394_c0_g1::TRINITY_DN45394_c0_g1_i2::g.35908  ORF type:internal len:115 (+) TRINITY_DN45394_c0_g1_i2:1-342(+)
LQVQCFINILESLFPFIKYTAFLYNDQLVWSGLEQDDMRIMYKYLTTSLFPAYLEQELGA
SGQSSQHMHRNTSLPNVGSVHFGKFITGPPNMQDEKNMGKVPRVYVNKSWEPVE
>TRINITY_DN45395_c0_g1::TRINITY_DN45395_c0_g1_i1::g.35918::m.35918 TRINITY_DN45395_c0_g1::TRINITY_DN45395_c0_g1_i1::g.35918  ORF type:internal len:286 (+) TRINITY_DN45395_c0_g1_i1:1-855(+)
SGLPVDPNTNRANIVLKRKTFGGIPPGAGVREDVIVLFQEMEEARNTMIQIQKLIGITPE
PNITLEKRKTGVLDSELAPVVQADKINEQYMSSRHWLEKYGLAARKLELFDILSGVAFHH
KDGVVDVQREPMDEYQTDAIRTRKLVNAKYCDRFPVVRWKDGKVVHVQVTPELHRNYEQK
MLVALRAIQNRIDWLNQGSRALFGTLIEDQIYIIIDTSESMVPSIQYVKDKLFLLMQEQL
RHKMKFNLIAFNSKAQVWQNRLVDVSETSLEGAWRWIQGLSCWGS
>TRINITY_DN45395_c0_g1::TRINITY_DN45395_c0_g1_i2::g.35919::m.35919 TRINITY_DN45395_c0_g1::TRINITY_DN45395_c0_g1_i2::g.35919  ORF type:internal len:281 (+) TRINITY_DN45395_c0_g1_i2:1-840(+)
SGLPVDPNTNRANIVLKRKTFGGIPPGAGVREDVIVLFQEMEEARNTMIQIQKLIGITPE
PNITLDVHYSELAPVVQADKINEQYMSSRHWLEKYGLAARKLELFDILSGVAFHHKDGVV
DVQREPMDEYQTDAIRTRKLVNAKYCDRFPVVRWKDGKVVHVQVTPELHRNYEQKMLVAL
RAIQNRIDWLNQGSRALFGTLIEDQIYIIIDTSESMVPSIQYVKDKLFLLMQEQLRHKMK
FNLIAFNSKAQVWQNRLVDVSETSLEGAWRWIQGLSCWGS
>TRINITY_DN45400_c0_g1::TRINITY_DN45400_c0_g1_i1::g.35902::m.35902 TRINITY_DN45400_c0_g1::TRINITY_DN45400_c0_g1_i1::g.35902  ORF type:3prime_partial len:138 (+) TRINITY_DN45400_c0_g1_i1:33-443(+)
MIKKRQAMRNTFGDYRKKMAEQEKKSAIAAKKMKLSSVQQTGTQKSLFFKKSVSKTTEIQ
STVPETETQLGSANSNSEIMKTDSSQTADLNTSFKFNFSINDQSDATNLEKCESGSMDQI
ENEISEKTTHTAATGCG
>TRINITY_DN45400_c0_g1::TRINITY_DN45400_c0_g1_i2::g.35903::m.35903 TRINITY_DN45400_c0_g1::TRINITY_DN45400_c0_g1_i2::g.35903  ORF type:3prime_partial len:221 (+) TRINITY_DN45400_c0_g1_i2:69-728(+)
MSSKQKGNKNGRQKDKSSNKRDAEKESTLHTEISQESMAERFEQELIWCVEQLQLGLETQ
NPDSRQAVEGTKILKILLSSKAPMIKKRQAMRNTFGDYRKKMAEQEKKSAIAAKKMKLSS
VQQTGTQKSLFFKKSVSKTTEIQSTVPETETQLGSANSNSEIMKTDSSQTADLNTSFKFN
FSINDQSDATNLEKCESGSMDQIENEISEKTTHTAATGCG
>TRINITY_DN45401_c0_g1::TRINITY_DN45401_c0_g1_i1::g.35929::m.35929 TRINITY_DN45401_c0_g1::TRINITY_DN45401_c0_g1_i1::g.35929  ORF type:internal len:277 (+) TRINITY_DN45401_c0_g1_i1:3-830(+)
APETRIEDLSQVDAILISNSSCMLALTYITEYTGFKGVIYCTDPTMLFGKQYMRELVTYV
ERVPRTTVCNLWKKDDILKSLPMPVREAFNPSTWKKCYTLQDIESCLARVQVVGFNEKKN
IFGALTAMCSSSGYALGSCNWIIHSDYEKICYVSGSSTLTTHPKPIDQAPLRHSDMLIMS
CITQTPLTNPDSMIGEFCVNAAVTIKNGGNVLVPCYPSGVTYDLFECLSGHLDSCGLSTV
PMYFISPVSDSTLAYSNIFGEWLSSSKQSKVYLPEP
>TRINITY_DN45405_c0_g1::TRINITY_DN45405_c0_g1_i1::g.36044::m.36044 TRINITY_DN45405_c0_g1::TRINITY_DN45405_c0_g1_i1::g.36044  ORF type:internal len:464 (+) TRINITY_DN45405_c0_g1_i1:1-1389(+)
AVQYLNSVLGPVTYLVGSAITVADFAVWENLYLSSTWQSLLADGKAPVNVVRYYKFLSSL
DHFIAVQAQIPKAQVKGSPEKKAESAIKKDVGKFVDLPGAEMGKVVVRFSPEASGYLHIG
HAKAALLNQYYQETFKGKLIMRFDDTNPAKEDEHFEQVILDDIAMLGLKYDHFSYTSDHF
DTLIDLCERMIREGRAYVDDTQPELMKKEREERKNSRNRDNKLEENLSMWGEMKKGSDEG
KKCCVRAKIDMQSDNGCLRDPTMFRCKNESHVRTGTKYKAYPTYDFACPIVDSVEGVTHA
MRTTEYHDRDFQYHWFLDVLKMRKPYIYSYSRLNLQNTVLSKRKLTWFANEGLVDGWDDP
RFPTVRGVLRRGMTVEGLKQFIVAQGSSKSVNMMEWDKIWAVNKKVIDPIVPRYTALQKD
EVVVVNIKGAKEDSKEVPKHPKNESVGNKTIHMSSKLYIDGAD
>TRINITY_DN45410_c0_g1::TRINITY_DN45410_c0_g1_i1::g.36068::m.36068 TRINITY_DN45410_c0_g1::TRINITY_DN45410_c0_g1_i1::g.36068  ORF type:internal len:575 (+) TRINITY_DN45410_c0_g1_i1:3-1724(+)
FNNPSRGDTISTFDLPNITDYSLDAKRRYKIPDEFFKDSQTDDGPIQVIVVPFSHADPGY
GQTVEGYYQSSTKSVLDNMIVKLNKYRNMTFQWAETVFLERWFRDITEAQKVQVRDLVER
GQLEIVMGSWVMPDEAITYYVPVVDQLIEGHQWLMENIGVTPKNAWINDPFGYSSTMPYL
WKSSGMDNMVILRIHQAIKATLMRKKSMEFNWRPYWKTDAEHDILCNLMPYPGYWNGDVC
GPDQSVCKQFNFIHLSEGSQDSTAVTDENISKLSKLLYEAYKFTAGFYQYNNLVIFIGED
NSYVRDSSWEDTYRNYDKLMTYINNKHEWNMNIKFGTLKEYFANVRDNAVNGKRSGNKSP
KESKKFPTLSGDFFPYSDWDNGYWTGYYTTRPWMKKFSRELGPIVRAADIFSVIMHNYCA
ISGNCANVTQQIYKGILSDIRVARRELGIYQHHDGITGTSLPFVVDDYETRLMSAYRSAR
KALKMAVMTILSRGAVSDPKALTENKDKQGAKSIIKDKLYIIGKDGLKFVLANSIEKTRY
EVVNVLLNKKNIRITSSSGADIPFQATVPYISKS
>TRINITY_DN45413_c0_g1::TRINITY_DN45413_c0_g1_i1::g.36035::m.36035 TRINITY_DN45413_c0_g1::TRINITY_DN45413_c0_g1_i1::g.36035  ORF type:3prime_partial len:201 (+) TRINITY_DN45413_c0_g1_i1:43-642(+)
MANEKPASPSTQSPRKAVKEETLLVNVIKRYFKYASAAIAIWGFGYNGFSPAWILLGLVV
VVWKEKHNKIQQKKIEISQQAARNEKEAILARVEDLPSWVFFPDVERAEWLNKMLAQMWP
FIGDYVQNLLMTSVQKTVQDSAGVMGSFKFVNIVLGDIPPRIGGVKVYTENVKRDEIYMD
LDIIYSSDCEIEVELKGMKA
>TRINITY_DN45423_c0_g1::TRINITY_DN45423_c0_g1_i1::g.36037::m.36037 TRINITY_DN45423_c0_g1::TRINITY_DN45423_c0_g1_i1::g.36037  ORF type:internal len:102 (+) TRINITY_DN45423_c0_g1_i1:2-304(+)
EMTHIYWTGTVLALLFVTLLCTVRAEEYENISCSGSVFEVRNAFPDTLPIGSTLFELQGL
KNIVSGCESEHVIGINGSRIILTNSLRSYCVAEIKCTYTCS
>TRINITY_DN45423_c0_g1::TRINITY_DN45423_c0_g1_i2::g.36038::m.36038 TRINITY_DN45423_c0_g1::TRINITY_DN45423_c0_g1_i2::g.36038  ORF type:internal len:102 (+) TRINITY_DN45423_c0_g1_i2:2-304(+)
EMTHIYWTGTVLALLFVTLLCTVRAEEYANISCNGSVFEVPNAFPDTLSIGSTLFELQGL
KNIVSGCESEHVIGINGSRIILTNSLRSYCVAEIKCTYTCS
>TRINITY_DN45430_c0_g1::TRINITY_DN45430_c0_g1_i1::g.36061::m.36061 TRINITY_DN45430_c0_g1::TRINITY_DN45430_c0_g1_i1::g.36061  ORF type:5prime_partial len:186 (+) TRINITY_DN45430_c0_g1_i1:3-560(+)
TGEVLKLRVIITNNSSVTVQALKINLIRTLLLMCKKPKLDKSSGDDRVTENESGDRVFIS
IDEDSLVGREQTINMVPYQMGLDCIQIPLKNMDNSAILPSTRGLHVNCSYKVCLHAELSN
GSVVTLDVPVSVIMAKKNSQWQQWTAPDWLAHDTFNIVNSDSIFGVPDNILSQTSFSSMP
GFQVL*
>TRINITY_DN45433_c0_g1::TRINITY_DN45433_c0_g1_i1::g.36070::m.36070 TRINITY_DN45433_c0_g1::TRINITY_DN45433_c0_g1_i1::g.36070  ORF type:complete len:148 (+) TRINITY_DN45433_c0_g1_i1:206-649(+)
MSGNKQRRVVCISRTESFSACHRLHSKYLSDEENARIYGKCNNPNGHGHNYKVEVTLKGP
VDPVTGMVINLVDLKAFMEQAFMSTLDHKHLDKDVPYFQDVVSTAENIAVYIWDRMNSLL
EPGLLHEVKVHETDKNIAVYRGEMSEV*
>TRINITY_DN45434_c0_g1::TRINITY_DN45434_c0_g1_i1::g.36064::m.36064 TRINITY_DN45434_c0_g1::TRINITY_DN45434_c0_g1_i1::g.36064  ORF type:5prime_partial len:332 (+) TRINITY_DN45434_c0_g1_i1:2-997(+)
AFRATYGDGSPNVVFISEYDALPGIGHACGHNLIAEVGIAAGLGLKAAITTCSKPLGKIT
VLGTPAEEGYGGKIDLISAGAFEDVDVALMAHPFPANDATPIMLARETLEITYTGTPSHA
AGYPWEGVNALDAAVLCYQGIACLRQQIKPTWRIHCIIKEGGVKINIIPERSVLEVAVRA
PTNTEKEQLKAKVVECIKAAATASGCQMTFNTVSRPYASMLHNKIMTELYQTNVLPMLPA
QAPTVKGAICGSSDMGNVAHVVPSIHPNFHIGGREVNHTRGFTKDAGDPKAQSFTLIQAK
ALAMTAIDIMWEDDVLNNIKSLFENDMKHAA*
>TRINITY_DN45435_c0_g1::TRINITY_DN45435_c0_g1_i1::g.36056::m.36056 TRINITY_DN45435_c0_g1::TRINITY_DN45435_c0_g1_i1::g.36056  ORF type:complete len:327 (+) TRINITY_DN45435_c0_g1_i1:51-983(+)
MTSVLDDDDDDIGMTPWTDRETDQKLASVNMRQTAIDITADDLAPRLNHSNVTDLVLISM
VMLPDTMPAHFQATYTPMAAAGTEGQIGHMARLLATQLTMAGMGKGVAEVQREASELKKQ
SSSSRFDGSETPAFQGTSPKQLISTVVGGHSATTKLDLMNKAMLPPPPLFPTRRGVKHFK
LAAVTHPLEQQENDDLSVMALERILDAEKPATMGNALQARTKILSCLVTQFGREFKDILQ
NYIFDDLRNRIDLAFSWLYQEYGNCMNFSSVSMDGKHNMASYDECLTRLLNGLIEVADQK
ELYVTTINIK*
>TRINITY_DN45438_c0_g1::TRINITY_DN45438_c0_g1_i1::g.36072::m.36072 TRINITY_DN45438_c0_g1::TRINITY_DN45438_c0_g1_i1::g.36072  ORF type:complete len:111 (+) TRINITY_DN45438_c0_g1_i1:66-398(+)
MCIRDSPEERSKGTVSRFLFGRRRNSNFQLRCSVNSDGEKDQMLEYPTLDYTSGSEQEFR
KRCYSCDVNDSKHRQVNTNVMRKSSSNTEVKGEQGKRSWSSSISRYFHRY*
>TRINITY_DN45440_c0_g1::TRINITY_DN45440_c0_g1_i1::g.36034::m.36034 TRINITY_DN45440_c0_g1::TRINITY_DN45440_c0_g1_i1::g.36034  ORF type:3prime_partial len:409 (+) TRINITY_DN45440_c0_g1_i1:181-1404(+)
MESLVQHLVESTEDVALEALNQHLELLDEDITLDCSTITNHCVCAANFEYFRKSAHVIQC
LKKQKCFHCQRYRCMDKKHDTVTAVTKLLLIAAALGKFETFKFLHHNGCSLETKSGIFEL
RPLHIAIANGHFNIFCYLLAQQVDVNAIILSHGTTYSPLMLAVMYTQDDMVRHLLMTRDV
NLTYRNSLLQSPVLFAVQNNSLELINLLLGAEEAVMNHPLRLRGNSLRRHHPCAMLEAIK
QDNASVLKTLLENGESANHVFQGYSNQTTAVILAAVKNSHQCLQLLIEHGADTEADVDDF
TALTWATHLGWVESTDILNTVTPKYCCSRYENCRKRKLEDNCRCSPESVATEETYSDGKL
SNAMEQSEHDTFSQSDLCNKHVKGVEANPIIAMWSLVQWLDVSESIRR
>TRINITY_DN45446_c0_g1::TRINITY_DN45446_c0_g1_i1::g.36069::m.36069 TRINITY_DN45446_c0_g1::TRINITY_DN45446_c0_g1_i1::g.36069  ORF type:3prime_partial len:220 (+) TRINITY_DN45446_c0_g1_i1:49-705(+)
MRLPIRMSVDRSLQRLKNLQGFLRVGENTLRIEPCRSCSKSVRDSNQVSIGGVSTTIQPA
RYPEYVPRNYLIDKSSQSVLRHLKWIMQKDKLGQDVFLIGSPGPLRRQIAMMYLELTKRE
GEYVSLSRDTTEADLKQRREIRSGTAFYLDQCAVRAALNGHVLVLEGIEKAERNVLPILN
NLLENREMQLEDGRFLVAADRYDKLLQDHTKQELDDLKL
>TRINITY_DN45448_c0_g1::TRINITY_DN45448_c0_g1_i1::g.36059::m.36059 TRINITY_DN45448_c0_g1::TRINITY_DN45448_c0_g1_i1::g.36059  ORF type:internal len:309 (+) TRINITY_DN45448_c0_g1_i1:3-926(+)
ESFGSHDQNFVPPSGGRLSESGQTTLTSQSTIDSGYITNDPEPDMLSTSSYAKTLKQSAQ
NMYSTSKLFKPSKGEQQPQFQTQNTKGNNHHSSKGNNSHYKNAKDSHTRNWLDQHPGSYT
GSHHNVNGQEVNPQSMIDTNNNKQTPIQQHNVTELNHSENLNNRHGDQTENLSPKKQPLM
HHSSEPNARDIERLNFEGLQYISKGKSISMSQGLNLIEKSSKTHTGNFLSKSQPKFTGSL
KDLIGSDKHIVPVETLKIESFHSSGTLPGSWKFEGGNKTETSLKLLGKPSLFQLLQSYNL
YTVRMKRS
>TRINITY_DN45450_c0_g1::TRINITY_DN45450_c0_g1_i1::g.36048::m.36048 TRINITY_DN45450_c0_g1::TRINITY_DN45450_c0_g1_i1::g.36048  ORF type:complete len:155 (+) TRINITY_DN45450_c0_g1_i1:151-615(+)
MESPSELLHGSKDTNLTHKEAMDIVKKELAQIISGDPLLCDLPSEITLDEINSQIALEYG
QAMVVNVRRADDLVLSVVVTQNATVLDLKHAIKRLFLLKQSREGKKTHISWRYVWKRHWL
HFDGQKLTEDNKKLKEYNIRNKDEVMFVKRLKEK*
>TRINITY_DN45450_c0_g1::TRINITY_DN45450_c0_g1_i2::g.36049::m.36049 TRINITY_DN45450_c0_g1::TRINITY_DN45450_c0_g1_i2::g.36049  ORF type:internal len:143 (+) TRINITY_DN45450_c0_g1_i2:3-428(+)
STHQQEKVERAKMESPSELLHDSKDTSLTHKEAMDIVKKELAQIISGDPLLCDLPSEITL
DEINSQIALEYGQAMVVNVRRADDLVLSVVVTQNATVLDLKHAIKRLFLLKQSREGKKTH
ISWRYVWKRHWLHVEGQKLTDR
>TRINITY_DN45452_c0_g1::TRINITY_DN45452_c0_g1_i1::g.36057::m.36057 TRINITY_DN45452_c0_g1::TRINITY_DN45452_c0_g1_i1::g.36057  ORF type:5prime_partial len:114 (+) TRINITY_DN45452_c0_g1_i1:2-343(+)
VGTQKIIGRVHLEQIQIGKEFFPSSFSILENQPMDMLLGLDMLKRHQCVIDLKHNELVIG
TTETRTKFLPENELPIHARGNAPPSSDTSVTEMADRELAEAMQKSAEEAAGMT*
>TRINITY_DN45454_c0_g1::TRINITY_DN45454_c0_g1_i1::g.36052::m.36052 TRINITY_DN45454_c0_g1::TRINITY_DN45454_c0_g1_i1::g.36052  ORF type:3prime_partial len:378 (+) TRINITY_DN45454_c0_g1_i1:72-1133(+)
MGLYEWGQDGVNQTCFKGNVSDVTCESGGQQGYLGVLMFGMILHGIGGAILYTVGVGLLD
DSVSANSSPLYLGFLYSASALGPGLGYIAGGKLLDIYVDFDKVDTSTLNLTTDDPRWVGA
WWAGFFISMTTCFLIAIPLSSFGAEMPTAKKIRETRVSQMHTAHKNTSGIKDTTKRIPIK
MCPKVTWLLLGNAPFVFTSLAGASEGVLASGFATFVPKYIQNHFGVSSGSAALYTGLASV
PGAAGGIFFGGFICNKMKLKVRGMLKFTIITCFLTIVAMNILWISCGEGNFAGVSMPYRD
GGETGSVSDTCNTDCGCSTKYFDPVCSRTGVQYFSACHAGCGSSSVDGQTFANC
>TRINITY_DN45462_c0_g1::TRINITY_DN45462_c0_g1_i4::g.36071::m.36071 TRINITY_DN45462_c0_g1::TRINITY_DN45462_c0_g1_i4::g.36071  ORF type:internal len:122 (+) TRINITY_DN45462_c0_g1_i4:3-365(+)
KLLHTNLYKCLYTLTRTKASTHKLVQMLIHIDLYKSFYTPTCTKASSHQPVEKLLQTSLY
KCFYKKNIQKLLHTNLYKSFYTPTCTTASTHQHVQIFLHTNLYKCFYTNLYKCFYTPTCT
N
>TRINITY_DN45467_c0_g1::TRINITY_DN45467_c0_g1_i1::g.36045::m.36045 TRINITY_DN45467_c0_g1::TRINITY_DN45467_c0_g1_i1::g.36045  ORF type:internal len:175 (+) TRINITY_DN45467_c0_g1_i1:2-523(+)
ADVLIAIFIIVAMSFVPASFVVFLVYERSSKAKHLQFVSGLNPVMYWLANYVWDMCNYVI
PALCIIVILLAFQIPAYVSSTNLPAVIALFFLYGWSMAPLMYPASFFFNEPSTAYIFLIV
INLFTGITCIVSSFLLEIFSYDKTLAHVHTVLKDVFLMFSNYCLGRGLMDIAFN
>TRINITY_DN45468_c0_g1::TRINITY_DN45468_c0_g1_i5::g.36046::m.36046 TRINITY_DN45468_c0_g1::TRINITY_DN45468_c0_g1_i5::g.36046  ORF type:internal len:104 (+) TRINITY_DN45468_c0_g1_i5:3-311(+)
YVFAVVVSAILILCIVYVFCCCDACDTDAVYCLCVYVVVPAILILCIVYVFSVVVAAIHM
LCIVYVFTLWWLRYLCCILSMFLHCGGCDTYAVYCLCFYVVVA
>TRINITY_DN45470_c0_g1::TRINITY_DN45470_c0_g1_i1::g.36040::m.36040 TRINITY_DN45470_c0_g1::TRINITY_DN45470_c0_g1_i1::g.36040  ORF type:internal len:192 (+) TRINITY_DN45470_c0_g1_i1:2-574(+)
LPNRPSIQSSVIATPKEERSRQNSIEEQSKDRKGQARNRRMFGLLLGTLQKFKDDAAVTR
DKEEQRVKIEKKLEEKFKQEKEEIIQERRQLFLERRQKQFRIKLLEQKMEMAQNHDDWVI
ETRKLENFIRTKAKPHLFFMPKIRTDDSEAKLRDTKKVIEEIIEDRRKRLEEEISEMMSQ
VQDQDDGGDDG
>TRINITY_DN45471_c0_g3::TRINITY_DN45471_c0_g3_i1::g.36053::m.36053 TRINITY_DN45471_c0_g3::TRINITY_DN45471_c0_g3_i1::g.36053  ORF type:5prime_partial len:110 (+) TRINITY_DN45471_c0_g3_i1:1-330(+)
LGQLRYISQFQMSWPTSDILPNLRCPDQPQMSWSIIGILVYDRHLVLASHKHLCQSQASW
PIIGILVYPDVLSWPISDISANLICPSHFRCLGQSQMSWSRCLGQSQMC*
>TRINITY_DN45476_c0_g1::TRINITY_DN45476_c0_g1_i1::g.36036::m.36036 TRINITY_DN45476_c0_g1::TRINITY_DN45476_c0_g1_i1::g.36036  ORF type:internal len:360 (+) TRINITY_DN45476_c0_g1_i1:2-1078(+)
HKVEEEVVKAAPELTTQLEDIRTTDGGKAHFECVVVGHPRPTVTWLKDNVMVEEEDFQMS
YEEEVCSLTIPDVYPEDAGRYTVVAKNDLGTAMSTAELFVEAAETSYDEEELIPPSFSQK
PKFQNVDEGTTVTFTAKVIATPKPDIYWSHNGVQVEEDEIHTVETLEDVSVFTTTLTVQN
VTSVQAGTYKCVAINEAGEETVSASLIVREAAIQKDLRSQLKKEVKTKVGVKMLPKQQDF
RENLQTKVKTKEGVKVEAEQVDFRETLKTKVETKVGERFAAEQVDYRDSLKTKIQTKVGE
HFTAEQVDYRDALHQKVQTKVGEKFDTEQVDYRDALHQKVQTKVGEKFDTEQVDYRDAL
>TRINITY_DN45478_c0_g1::TRINITY_DN45478_c0_g1_i1::g.36066::m.36066 TRINITY_DN45478_c0_g1::TRINITY_DN45478_c0_g1_i1::g.36066  ORF type:internal len:102 (+) TRINITY_DN45478_c0_g1_i1:1-303(+)
YSTIYYSTCTSYNSTIYYSTTYYSTTYYSTSYYYTSYYAITYYSTTYYSTSYCSTSYYST
IYYSTCTSYNSTIYYSTTYYSTSFCSTSYYSTSYYSITYYA
>TRINITY_DN45480_c0_g1::TRINITY_DN45480_c0_g1_i1::g.36054::m.36054 TRINITY_DN45480_c0_g1::TRINITY_DN45480_c0_g1_i1::g.36054  ORF type:internal len:424 (+) TRINITY_DN45480_c0_g1_i1:3-1271(+)
ANNFAMVLQYLYEVCRTRHSSRHCDTSLISMILHDFLSTTALMEKEEKHFITFVTGLMQP
QHRQSGEIKPALLSPVEILHTSVLPSVHVENLRYSNSPMACKFALNLLVASLDAGSNKHC
DWSEFEFEPVAVVVNLAQILHECVALWEDRKAELPSDIADPNKEGLSQEPADQLKPVLMD
TGITKLVVKETTSRCLEKFSEMLQDRFLEKWDDVTLTWLFEMTRELHWLVRLQLSSVFTT
CGWEQYGDGWKAAFEELTSDLSINFTSTLLFVSTDRRYIDTYFRKELWREYSIGYEDVIK
ALYQVLPNLLQSEIHNVVMFLAKLFSHDLIPLVYRMCSSSVLPLTDLTGVKPVLCVSQLL
RDVIVTLTLTQDQKLRSQMLQHVVQCFVPEMKALIDAEAMPPELQHFTLCQIFCHVCDVT
DCL
>TRINITY_DN45480_c1_g1::TRINITY_DN45480_c1_g1_i1::g.36055::m.36055 TRINITY_DN45480_c1_g1::TRINITY_DN45480_c1_g1_i1::g.36055  ORF type:5prime_partial len:100 (+) TRINITY_DN45480_c1_g1_i1:2-301(+)
QHFTLCQIFCHVCDVTDCLPAGTVDSTLVLLLHIVTKFKDISTRDVEKVKGVSKENEIKN
SIKYEVKMIKNLENSMLSSVTKLPDIYEEKHMLLEKLQD*
>TRINITY_DN45488_c0_g1::TRINITY_DN45488_c0_g1_i2::g.36063::m.36063 TRINITY_DN45488_c0_g1::TRINITY_DN45488_c0_g1_i2::g.36063  ORF type:5prime_partial len:138 (+) TRINITY_DN45488_c0_g1_i2:3-416(+)
VCPDGWVVYKDSCYLFSHENIDFIEAEHLCKQHGSHLVHIETASENNFIRSFARDLKAAN
HWIGLTDQVIEGEWRWYDTDTAATFTDWQPGEPNQLRVANCAGLYVTFDFAWDDAPCTWN
RQPICERARDTESIVVG*
>TRINITY_DN45489_c0_g1::TRINITY_DN45489_c0_g1_i1::g.36042::m.36042 TRINITY_DN45489_c0_g1::TRINITY_DN45489_c0_g1_i1::g.36042  ORF type:internal len:112 (+) TRINITY_DN45489_c0_g1_i1:2-334(+)
PSTCQLYTHHPRVSCIHTIHVSVVYIPSTCQLYTHHPRVSCIRTIQVSVVYAPSTCQLYT
HHPRVSCIHTIHVSVVYTPSRFGCIHSIHGYIHKPSIVYTPFMCQLYTYHP
>TRINITY_DN45490_c0_g1::TRINITY_DN45490_c0_g1_i1::g.36074::m.36074 TRINITY_DN45490_c0_g1::TRINITY_DN45490_c0_g1_i1::g.36074  ORF type:internal len:140 (+) TRINITY_DN45490_c0_g1_i1:2-418(+)
KAEGLIPIFVCATLGTTPSCAFDNVPELGAVCEKEGIWMHIDAAYAGSSFICPEFRPLLN
GVELAESFNFNPHKWLQVNFDCSAMWVKDSTLISEAFNVNPLYLQHENQGKMPDYRHWHI
PLGRRFRSLKLWFVLRLDR
>TRINITY_DN45490_c0_g2::TRINITY_DN45490_c0_g2_i1::g.36075::m.36075 TRINITY_DN45490_c0_g2::TRINITY_DN45490_c0_g2_i1::g.36075  ORF type:5prime_partial len:104 (+) TRINITY_DN45490_c0_g2_i1:1-312(+)
RKDVKLAKEFEELVNTDARFEIVEKVVLGLVCFRLKQSNEVNEKLLKAVNADGRIHMVPS
SVKGVYFLRFAICASRTNTTDVKHAWEVILEVTDKQLKLNGPQ*
>TRINITY_DN45492_c0_g1::TRINITY_DN45492_c0_g1_i1::g.36050::m.36050 TRINITY_DN45492_c0_g1::TRINITY_DN45492_c0_g1_i1::g.36050  ORF type:internal len:412 (+) TRINITY_DN45492_c0_g1_i1:1-1233(+)
SGIFTIFSSFIFCIAFVKLFGNTLSGLHEALPFFLFLIDLSKASALAVFALSSTSRKEIH
QNIGKGMALFGPAITLDTIVETLAVGVGTLSGVPQLETMCSFGCLSVVANYVAFMTFYPA
CLALVLDLSMDLSERESVHQYKHLAMELREEHEIKKPNPVTQRVKIIMSVGLALVHIHSR
FIVPRLASQTSGLSDIYDTYQEPEMSFLQFYLYRIFAVHIDYGMTLMLGVVLLVKYIFVD
RHADLLEIKRTIELQKSLNRVASETQTDDSLQDVPTDDIRTSFSIGDDDSDVEGEENKTV
DTKETQTVNLINGLSPLRRLHSLDGPRSLEECVTLLKSDAGIESLRDEEIKLLVENKHIP
AYKLEGMLGDYERGVSVRRQILTDKLVCEEDIEKLPFGNYDYSFVDGACCE
>TRINITY_DN45492_c1_g1::TRINITY_DN45492_c1_g1_i1::g.36051::m.36051 TRINITY_DN45492_c1_g1::TRINITY_DN45492_c1_g1_i1::g.36051  ORF type:3prime_partial len:372 (+) TRINITY_DN45492_c1_g1_i1:51-1163(+)
MSVTALPNLDLVYAKWEQRGPKGVKVTNGRPQNQPYRNENRYNSNEANKAMETGRKKWQD
KFAGQNIKPTQRRRTRERRVVAVPVETIQSNTIAQFKTTPTILPEQFLTNRPFMGQCCSC
MPNSQKDLITSAIKSEGMRNILDVRHELRGSGPLSRQFANLVYSWRTRTNHKYPELSMAV
LSSQRVIDVIQEELLAEEVKRDQAQLEKRAKEILSVMKSKISNALTKFTGWFLQHFFSLM
LSGIHVHKGQMKMVKAASQRGLPMLFLPLHKSHLDYIIITYILWNHNIKNPNIAAGDNLN
IPFFSFLMRGLGGYFIRRKMDKEGSKKDSIYRAVLHSYMEQLLSSGETLEFFLEGGRSRS
GKALHPKGGLL
>TRINITY_DN45493_c0_g1::TRINITY_DN45493_c0_g1_i1::g.36073::m.36073 TRINITY_DN45493_c0_g1::TRINITY_DN45493_c0_g1_i1::g.36073  ORF type:internal len:249 (+) TRINITY_DN45493_c0_g1_i1:3-746(+)
DAQKVKQSIIHPDTGHKILMPFRMSGYVPFGTPTVVGMLLPNLTFSQMIFWQWLNQSHNA
CFNFANRNATKPTPTSRFIMGYCGAVTSAISIAVGLSHLIKKANTFSPATKMLIQRFVPY
PAVASANVCNVLLMRNTELTEGIEVVDSNKNVVGTSKIAAKHAVLSTAGTRVILPAPILI
IPPIVMALLERTKFLKGNPRMHLPLNALVCTISFGLALPAAIAMFPQFATMATKDLEPEI
QAATSEQM
```
